# Autoinhibition in the Signal Transducer CIN85 Modulates B Cell Activation

**DOI:** 10.1101/2023.07.31.551229

**Authors:** Daniel Sieme, Michael Engelke, Nasrollah Rezaei-Ghaleh, Stefan Becker, Jürgen Wienands, Christian Griesinger

**Affiliations:** Department for NMR-based Structural Biology, Max Planck Institute for Multidisciplinary Sciences, Am Fassberg 11, 37077 Göttingen, Germany; Institute for Cellular and Molecular Immunology, Georg-August University Göttingen, Humboldtallee 34, 37073 Göttingen, Germany; Institute of Physical Biology, Heinrich Heine University Düsseldorf, Universitätsstraße 1, 40225 Düsseldorf, Germany; Institute of Biological Information Processing, IBI-7: Structural Biochemistry, Forschungszentrum Jülich, Wilhelm-Johnen-Straße, 52428 Jülich, Germany

## Abstract

Signal transduction by the ligated B cell antigen receptor (BCR) depends on the pre-organization of its intracellular components, such as the effector proteins SLP65 and CIN85 within phase-separated condensates. These liquid-like condensates are based on the interaction between three Src homology 3 (SH3) domains and corresponding proline-rich recognition motifs (PRM) in CIN85 and SLP65, respectively. However, detailed information on the protein conformation and how it impacts on the capability of SLP65/CIN85 condensates to orchestrate BCR signal transduction is still lacking. This study identifies a hitherto unknown intramolecular SH3:PRM interaction between the C-terminal SH3 domain (SH3C) of CIN85 and an adjacent PRM. We used high-resolution nuclear magnetic resonance (NMR) experiments to study the flexible linker region containing the PRM and determined the extent of the interaction in multidomain constructs of the protein. Moreover, we observed that the phosphorylation of a serine residue located in the immediate vicinity of the PRM regulates this intramolecular interaction. This allows for a dynamic modulation of CIN85’s valency towards SLP65, regulating the extent of liquid-liquid phase separation. B cell culture experiments further revealed that the PRM/SH3C interaction is crucial for maintaining the physiological level of SLP65/CIN85 condensate formation, activation-induced membrane recruitment of CIN85, and subsequent mobilization of Ca^2+^. Our findings therefore suggest that the intramolecular interaction to the adjacent disordered linker is effective in modulating CIN85’s valency both *in vitro* and *in vivo*. This therefore constitutes a powerful way for the modulation of SLP65/CIN85 condensate formation and subsequent B cell signaling processes within the cell.

## Supplementary material for "Autoinhibition in the Signal Transducer CIN85 Modulates B Cell Activation": CIN85(163-333).str

```
data_starch_output
###################################################################
#       Chemical Shift Ambiguity Index Value Definitions          #
#                                                                 #
# The values other than 1 are used for those atoms with different #
# chemical shifts that cannot be assigned to stereospecific atoms #
# or to specific residues or chains.                              #
#                                                                 #
#   Index Value            Definition                             #
#                                                                 #
#      1             Unique (including isolated methyl protons,   #
#                         geminal atoms, and geminal methyl       #
#                         groups with identical chemical shifts)  #
#                         (e.g. ILE HD11, HD12, HD13 protons)     #
#      2             Ambiguity of geminal atoms or geminal methyl #
#                         proton groups (e.g. ASP HB2 and HB3     #
#                         protons, LEU CD1 and CD2 carbons, or    #
#                         LEU HD11, HD12, HD13 and HD21, HD22,    #
#                         HD23 methyl protons)                    #
#      3             Aromatic atoms on opposite sides of          #
#                         symmetrical rings (e.g. TYR HE1 and HE2 #
#                         protons)                                #
#      4             Intraresidue ambiguities (e.g. LYS HG and    #
#                         HD protons or TRP HZ2 and HZ3 protons)  #
#      5             Interresidue ambiguities (LYS 12 vs. LYS 27) #
#      6             Intermolecular ambiguities (e.g. ASP 31 CA   #
#                         in monomer 1 and ASP 31 CA in monomer 2 #
#                         of an asymmetrical homodimer, duplex    #
#                         DNA assignments, or other assignments   #
#                         that may apply to atoms in one or more  #
#                         molecule in the molecular assembly)     #
#      9             Ambiguous, specific ambiguity not defined    #
#                                                                 #
###################################################################
loop_
    _Atom_chem_shift.Comp_index_ID
    _Atom_chem_shift.Comp_ID
    _Atom_chem_shift.Atom_ID
    _Atom_chem_shift.Val
    _Atom_chem_shift.Val_err

162            S              C              174.892        0.012          
162            S              CA             58.438         0.0            
162            S              CB             64.621         0.0            
162            S              HA             4.442          0.0            
162            S              QB             3.813          0.0            
163            G              C              173.968        0.004          
163            G              CA             45.252         0.0            
163            G              H              8.566          0.002          
163            G              HA             3.901          0.0            
163            G              N              111.268        0.01           
164            I              C              176.458        0.005          
164            I              CA             61.165         0.0            
164            I              CB             38.892         0.0            
164            I              CG1            26.978         0.0            
164            I              CG2            17.305         0.0            
164            I              H              8.059          0.0            
164            I              HA             4.154          0.0            
164            I              HB             1.78           0.0            
164            I              MD             0.797          0.0            
164            I              QG             1.36           0.0            
164            I              MG             1.093          0.0            
164            I              N              119.916        0.013          
165            S              C              174.776        0.007          
165            S              H              8.47           0.001          
165            S              HA             4.373          0.0            
165            S              QB             3.799          0.0            
165            S              N              120.254        0.022          
166            Q              C              175.986        0.004          
166            Q              CA             56.47          0.0            
166            Q              CB             29.16          0.0            
166            Q              CG             33.681         0.0            
166            Q              H              8.553          0.0            
166            Q              HA             4.232          0.0            
166            Q              HB2            1.907          0.0            
166            Q              HB3            2.002          0.0            
166            Q              HG2            2.277          0.0            
166            Q              HG3            2.052          0.0            
166            Q              N              122.742        0.031          
167            D              C              176.823        0.004          
167            D              CA             54.945         0.0            
167            D              CB             41.049         0.0            
167            D              H              8.32           0.0            
167            D              HA             4.453          0.0            
167            D              HB2            2.635          0.0            
167            D              HB3            2.504          0.0            
167            D              N              120.793        0.015          
168            E              C              177.03         0.005          
168            E              CA             57.397         0.0            
168            E              CB             29.829         0.0            
168            E              CG             36.193         0.0            
168            E              H              8.322          0.0            
168            E              HA             4.125          0.0            
168            E              QB             1.938          0.0            
168            E              QG             2.176          0.0            
168            E              N              121.651        0.02           
169            Q              C              176.643        0.005          
169            Q              CA             56.586         0.0            
169            Q              CB             28.899         0.0            
169            Q              CG             33.74          0.0            
169            Q              H              8.354          0.0            
169            Q              HA             4.157          0.0            
169            Q              HB2            2.051          0.0            
169            Q              HB3            1.942          0.0            
169            Q              QG             2.288          0.0            
169            Q              N              120.281        0.015          
170            L              C              177.904        0.006          
170            L              CA             55.716         0.0            
170            L              CB             42.188         0.0            
170            L              CD1            24.657         0.0            
170            L              CD2            23.351         0.0            
170            L              CG             26.889         0.0            
170            L              H              8.139          0.0            
170            L              HA             4.231          0.0            
170            L              HB2            1.559          0.0            
170            L              HB3            1.313          0.0            
170            L              MD1            0.815          0.0            
170            L              MD2            0.815          0.0            
170            L              N              122.076        0.028          
171            S              C              174.978        0.004          
171            S              CA             58.753         0.0            
171            S              CB             64.085         0.0            
171            S              H              8.197          0.0            
171            S              HA             4.31           0.0            
171            S              QB             3.811          0.0            
171            S              N              115.87         0.018          
172            K              C              177.004        0.01           
172            K              CA             56.819         0.0            
172            K              CB             32.73          0.0            
172            K              CD             28.729         0.0            
172            K              CG             24.729         0.0            
172            K              H              8.236          0.002          
172            K              HA             4.256          0.0            
172            K              HB2            1.822          0.0            
172            K              HB3            1.709          0.0            
172            K              QD             1.594          0.0            
172            K              QE             2.904          0.0            
172            K              QG             1.376          0.0            
172            K              N              122.821        0.041          
173            S              C              174.859        0.004          
173            S              CA             58.804         0.0            
173            S              CB             64.156         0.0            
173            S              H              8.254          0.001          
173            S              HA             4.352          0.0            
173            S              QB             3.803          0.0            
173            S              N              116.205        0.035          
174            S              C              174.517        0.005          
174            S              CA             58.689         0.0            
174            S              CB             64.179         0.0            
174            S              H              8.283          0.001          
174            S              HA             4.38           0.0            
174            S              QB             3.837          0.0            
174            S              N              117.918        0.042          
175            L              C              177.326        0.005          
175            L              CA             55.472         0.0            
175            L              CB             42.221         0.0            
175            L              CD1            23.339         0.0            
175            L              CD2            24.636         0.0            
175            L              CG             26.804         0.0            
175            L              H              8.127          0.001          
175            L              HA             4.255          0.0            
175            L              QB             1.54           0.0            
175            L              MD1            0.807          0.0            
175            L              MD2            0.808          0.0            
175            L              N              123.643        0.024          
176            R              C              176.253        0.004          
176            R              CA             56.834         0.0            
176            R              CB             30.684         0.0            
176            R              CD             43.323         0.0            
176            R              CG             26.871         0.0            
176            R              H              8.216          0.0            
176            R              HA             4.248          0.0            
176            R              QB             1.724          0.0            
176            R              QD             3.106          0.0            
176            R              HE             7.204          0.0            
176            R              QG             1.555          0.0            
176            R              N              121.543        0.02           
176            R              NE             116.732        0.0            
177            E              C              176.712        0.004          
177            E              CA             56.739         0.0            
177            E              CB             30.173         0.0            
177            E              CG             36.129         0.0            
177            E              H              8.441          0.0            
177            E              HA             4.272          0.0            
177            E              HB2            1.987          0.0            
177            E              HB3            1.873          0.0            
177            E              QG             2.19           0.0            
177            E              N              122.047        0.018          
178            T              C              174.849        0.005          
178            T              CA             61.769         0.0            
178            T              CB             69.911         0.0            
178            T              CG2            21.352         0.0            
178            T              H              8.255          0.001          
178            T              HB             4.367          0.0            
178            T              HG1            1.119          0.0            
178            T              N              114.939        0.023          
179            T              C              175.033        0.161          
179            T              CA             63.599         0.0            
179            T              CB             68.839         0.0            
179            T              H              8.297          0.001          
179            T              N              115.978        0.057          
180            G              C              174.273        0.003          
180            G              CA             45.393         0.0            
180            G              H              8.518          0.001          
180            G              QA             3.956          0.0            
180            G              N              111.428        0.17           
181            S              C              174.828        0.004          
181            S              CA             58.372         0.0            
181            S              CB             64.586         0.0            
181            S              H              8.279          0.001          
181            S              HA             4.409          0.0            
181            S              HB             3.784          0.0            
181            S              N              115.774        0.016          
182            E              C              176.771        0.005          
182            E              CA             57.093         0.0            
182            E              CB             29.679         0.0            
182            E              CG             36.096         0.0            
182            E              H              8.66           0.0            
182            E              HA             4.236          0.0            
182            E              HB2            1.887          0.0            
182            E              HB3            2.017          0.0            
182            E              QG             2.213          0.0            
182            E              N              122.817        0.021          
183            S              C              174.445        0.005          
183            S              CA             58.397         0.0            
183            S              CB             64.397         0.0            
183            S              H              8.316          0.002          
183            S              HA             4.379          0.0            
183            S              QB             3.787          0.0            
183            S              N              116.128        0.024          
184            D              C              176.823        0.004          
184            D              CA             54.418         0.0            
184            D              CB             41.197         0.0            
184            D              H              8.317          0.0            
184            D              HA             4.551          0.0            
184            D              HB             2.636          0.0            
184            D              N              122.538        0.013          
185            G              C              174.999        0.003          
185            G              CA             45.556         0.0            
185            G              H              8.37           0.001          
185            G              QA             3.888          0.0            
185            G              N              109.386        0.027          
186            G              C              174.043        0.004          
186            G              CA             45.316         0.0            
186            G              H              8.314          0.0            
186            G              QA             3.881          0.0            
186            G              N              108.932        0.017          
187            D              C              176.763        0.005          
187            D              CA             54.249         0.0            
187            D              CB             41.282         0.0            
187            D              H              8.323          0.001          
187            D              HA             4.581          0.0            
187            D              QB             2.616          0.0            
187            D              N              120.517        0.013          
188            S              C              175.067        0.005          
188            S              CA             58.813         0.0            
188            S              CB             64.182         0.0            
188            S              H              8.427          0.003          
188            S              HA             4.391          0.0            
188            S              QB             3.838          0.0            
188            S              N              116.955        0.022          
189            S              C              174.97         0.006          
189            S              CA             59.115         0.0            
189            S              CB             64.184         0.0            
189            S              H              8.412          0.001          
189            S              HA             4.364          0.0            
189            S              QB             3.861          0.0            
189            S              N              117.759        0.022          
190            S              C              174.933        0.004          
190            S              CA             58.767         0.0            
190            S              CB             64.236         0.0            
190            S              H              8.281          0.001          
190            S              HA             4.43           0.0            
190            S              QB             3.821          0.0            
190            S              N              117.593        0.067          
191            T              C              174.633        0.003          
191            T              CA             62.206         0.0            
191            T              CB             69.704         0.0            
191            T              CG2            21.532         0.0            
191            T              H              8.119          0.0            
191            T              N              115.85         0.035          
192            K              C              176.558        0.006          
192            K              CA             56.389         0.0            
192            K              CB             32.911         0.0            
192            K              CD             30.928         0.0            
192            K              CG             24.568         0.0            
192            K              H              8.266          0.001          
192            K              HA             4.289          0.0            
192            K              QB             1.751          0.0            
192            K              QD             1.585          0.0            
192            K              QE             2.9            0.0            
192            K              QG             1.348          0.0            
192            K              N              123.827        0.016          
193            S              C              174.639        0.008          
193            S              CA             58.369         0.0            
193            S              CB             64.302         0.0            
193            S              H              8.349          0.002          
193            S              HA             4.373          0.0            
193            S              N              117.34         0.034          
194            E              C              177.001        0.005          
194            E              CA             56.881         0.0            
194            E              CB             30.071         0.0            
194            E              CG             36.011         0.0            
194            E              H              8.503          0.0            
194            E              HA             4.237          0.0            
194            E              HB2            1.988          0.0            
194            E              HB3            1.87           0.0            
194            E              QG             2.184          0.0            
194            E              N              123.14         0.033          
195            G              C              174.113        0.004          
195            G              CA             45.299         0.0            
195            G              H              8.399          0.0            
195            G              QA             3.863          0.0            
195            G              N              109.859        0.013          
196            A              C              177.784        0.005          
196            A              CA             52.841         0.0            
196            A              CB             19.073         0.0            
196            A              H              8.201          0.0            
196            A              HA             4.241          0.0            
196            A              MB             1.296          0.0            
196            A              N              123.813        0.013          
197            N              C              175.761        0.004          
197            N              CA             53.379         0.0            
197            N              CB             38.845         0.0            
197            N              H              8.457          0.001          
197            N              HA             4.625          0.0            
197            N              QB             2.731          0.0            
197            N              N              117.669        0.016          
198            G              C              174.318        0.003          
198            G              CA             45.51          0.0            
198            G              H              8.309          0.001          
198            G              QA             3.907          0.0            
198            G              N              109.03         0.013          
199            T              C              174.614        0.014          
199            T              CA             62.151         0.0            
199            T              CB             70.047         0.0            
199            T              CG2            21.409         0.0            
199            T              H              8.058          0.0            
199            T              HA             4.386          0.0            
199            T              HB             3.812          0.0            
199            T              N              114.214        0.015          
200            V              C              175.921        0.012          
200            V              CA             62.301         0.0            
200            V              CB             32.679         0.0            
200            V              CG1            20.713         0.0            
200            V              CG2            20.392         0.0            
200            V              H              8.172          0.001          
200            V              HA             4.039          0.0            
200            V              HB             1.982          0.0            
200            V              QG             0.849          0.0            
200            V              N              122.818        0.06           
201            A              C              177.899        0.005          
201            A              CA             52.769         0.0            
201            A              CB             19.15          0.0            
201            A              H              8.433          0.0            
201            A              HA             4.282          0.0            
201            A              MB             1.312          0.0            
201            A              N              128.084        0.013          
202            T              C              174.32         0.005          
202            T              CA             61.989         0.0            
202            T              CB             69.849         0.0            
202            T              CG2            21.463         0.0            
202            T              H              8.05           0.001          
202            T              HB             4.179          0.0            
202            T              HG1            1.123          0.0            
202            T              N              113.655        0.015          
203            A              C              177.279        0.005          
203            A              CA             52.542         0.0            
203            A              CB             19.191         0.0            
203            A              H              8.21           0.0            
203            A              HA             4.214          0.0            
203            A              MB             1.291          0.0            
203            A              N              126.295        0.012          
204            A              C              177.577        0.004          
204            A              CA             52.455         0.0            
204            A              CB             19.074         0.0            
204            A              H              8.186          0.001          
204            A              HA             4.21           0.0            
204            A              MB             1.272          0.0            
204            A              N              123.278        0.019          
205            I              C              176.097        0.004          
205            I              CA             60.93          0.0            
205            I              CB             38.638         0.0            
205            I              CD1            13.04          0.0            
205            I              CG1            27.112         0.0            
205            I              CG2            17.3           0.0            
205            I              H              8.027          0.001          
205            I              HA             4.042          0.0            
205            I              HB             1.733          0.0            
205            I              MD             0.776          0.0            
205            I              HG12           1.381          0.0            
205            I              HG13           1.093          0.0            
205            I              N              120.157        0.019          
206            Q              C              173.827        0.004          
206            Q              CA             53.519         0.0            
206            Q              CB             28.867         0.0            
206            Q              CG             33.383         0.0            
206            Q              H              8.416          0.002          
206            Q              HA             4.53           0.0            
206            Q              HB2            1.842          0.0            
206            Q              HB3            1.993          0.0            
206            Q              QG             2.299          0.0            
206            Q              N              125.888        0.019          
207            P              C              176.739        0.015          
207            P              CA             63.069         0.0            
207            P              CB             32.153         0.0            
207            P              CD             50.708         0.0            
207            P              CG             27.407         0.0            
207            P              HA             4.317          0.0            
207            P              QB             2.199          0.0            
207            P              HD2            3.717          0.0            
207            P              HD3            3.568          0.0            
207            P              HG2            1.913          0.0            
207            P              HG3            1.772          0.0            
207            P              N              136.983        0.026          
208            K              C              176.54         0.004          
208            K              CA             56.336         0.0            
208            K              CB             33.021         0.0            
208            K              CG             24.715         0.0            
208            K              H              8.378          0.003          
208            K              HA             4.175          0.0            
208            K              QB             1.671          0.0            
208            K              QD             1.577          0.0            
208            K              QE             2.883          0.0            
208            K              QG             1.365          0.0            
208            K              N              121.709        0.043          
209            K              C              176.323        0.004          
209            K              CA             56.207         0.0            
209            K              CB             33.037         0.0            
209            K              CG             24.707         0.0            
209            K              H              8.337          0.002          
209            K              HA             4.242          0.0            
209            K              QB             1.666          0.0            
209            K              QD             1.576          0.0            
209            K              QE             2.873          0.0            
209            K              QG             1.294          0.0            
209            K              N              123.176        0.027          
210            V              C              175.888        0.004          
210            V              CA             62.052         0.0            
210            V              CB             32.843         0.0            
210            V              CG1            19.915         0.0            
210            V              CG2            20.749         0.0            
210            V              H              8.184          0.002          
210            V              HA             4.012          0.0            
210            V              HB             1.943          0.0            
210            V              QG             0.813          0.0            
210            V              N              122.13         0.06           
211            K              C              176.778        0.004          
211            K              CA             56.583         0.0            
211            K              CB             33.079         0.0            
211            K              CG             24.641         0.0            
211            K              H              8.41           0.001          
211            K              HA             4.185          0.0            
211            K              QB             1.678          0.0            
211            K              QD             1.55           0.0            
211            K              QE             2.862          0.0            
211            K              QG             1.318          0.0            
211            K              N              125.551        0.015          
212            G              C              173.904        0.004          
212            G              CA             45.13          0.0            
212            G              H              8.392          0.0            
212            G              QA             3.875          0.0            
212            G              N              110.547        0.02           
213            V              C              176.619        0.004          
213            V              CA             62.367         0.0            
213            V              CB             32.627         0.0            
213            V              CG1            19.881         0.0            
213            V              CG2            20.714         0.0            
213            V              H              8.05           0.001          
213            V              HA             4.053          0.0            
213            V              HB             1.979          0.0            
213            V              QG             0.812          0.0            
213            V              N              118.989        0.02           
214            G              C              173.923        0.004          
214            G              CA             45.03          0.0            
214            G              H              8.486          0.001          
214            G              QA             3.784          0.0            
214            G              N              112.348        0.046          
215            F              C              176.344        0.004          
215            F              CA             58.171         0.0            
215            F              CB             39.585         0.0            
215            F              H              8.183          0.001          
215            F              HA             4.504          0.0            
215            F              HB2            3.077          0.0            
215            F              HB3            2.919          0.0            
215            F              N              120.129        0.03           
216            G              C              173.878        0.004          
216            G              CA             45.347         0.0            
216            G              H              8.425          0.001          
216            G              QA             3.835          0.0            
216            G              N              110.055        0.017          
217            D              C              176.516        0.004          
217            D              CA             54.458         0.0            
217            D              CB             41.239         0.0            
217            D              H              8.166          0.001          
217            D              HA             4.507          0.0            
217            D              QB             2.544          0.0            
217            D              N              120.665        0.014          
218            I              C              176.08         0.007          
218            I              CA             61.848         0.0            
218            I              CB             38.543         0.0            
218            I              CG1            26.792         0.0            
218            I              CG2            17.167         0.0            
218            I              H              7.905          0.0            
218            I              HA             3.968          0.0            
218            I              HB             1.654          0.0            
218            I              HG12           0.626          0.0            
218            I              HG13           1.074          0.0            
218            I              N              119.631        0.027          
219            F              C              175.751        0.005          
219            F              CA             57.798         0.0            
219            F              CB             39.122         0.0            
219            F              H              8.21           0.001          
219            F              HA             4.536          0.0            
219            F              HB2            3.095          0.0            
219            F              HB3            2.885          0.0            
219            F              N              122.556        0.028          
220            K              C              175.932        0.005          
220            K              CA             56.669         0.0            
220            K              CB             33.003         0.0            
220            K              CG             24.47          0.0            
220            K              H              7.976          0.0            
220            K              HA             4.131          0.0            
220            K              QD             1.58           0.0            
220            K              QE             2.887          0.0            
220            K              QG             1.283          0.0            
220            K              N              122.366        0.055          
221            D              C              175.577        0.006          
221            D              CA             54.339         0.0            
221            D              CB             41.13          0.0            
221            D              H              8.207          0.001          
221            D              HA             4.444          0.0            
221            D              QB             3.001          0.0            
221            D              N              120.317        0.043          
222            K              C              174.192        0.011          
222            K              CA             54.027         0.0            
222            K              CB             32.589         0.0            
222            K              CG             24.381         0.0            
222            K              H              8.026          0.002          
222            K              HA             4.466          0.0            
222            K              QB             1.542          0.0            
222            K              QE             2.851          0.0            
222            K              QG             1.32           0.0            
222            K              N              121.756        0.071          
223            P              C              176.646        0.007          
223            P              CA             63.061         0.0            
223            P              CB             31.887         0.0            
223            P              HA             4.292          0.0            
223            P              QB             1.715          0.0            
223            P              QD             3.602          0.0            
223            P              N              136.487        0.041          
224            I              C              176.162        0.439          
224            I              CA             63.487         2.549          
224            I              CB             40.451         1.162          
224            I              H              8.007          0.001          
224            I              HB*            1.955          0.0            
224            I              HD1            0.654          0.0            
224            I              N              121.036        0.032          
225            K              C              174.988        0.018          
225            K              CA             58.862         0.037          
225            K              CB             32.074         1.122          
225            K              CG             24.433         0.0            
225            K              H              8.239          0.002          
225            K              N              122.435        3.436          
226            L              C              174.872        0.01           
226            L              CA             58.852         0.0            
226            L              CB             38.481         0.0            
226            L              H              8.434          0.0            
226            L              HA             4.479          0.0            
226            L              QB             1.785          0.0            
226            L              N              118.161        0.131          
227            R              C              174.061        0.009          
227            R              CA             53.864         0.0            
227            R              CB             30.003         0.0            
227            R              CD             43.311         0.0            
227            R              CG             26.667         0.0            
227            R              HA             4.535          0.0            
227            R              HE             7.146          0.0            
227            R              N              118.097        0.007          
227            R              NE             116.52         0.0            
228            P              N              136.894        0.006          
229            R              C              176.496        0.082          
229            R              CA             57.161         0.0            
229            R              CB             30.983         0.0            
229            R              QB             1.595          0.0            
229            R              N              118.007        0.0            
230            S              C              174.468        0.005          
230            S              CA             58.383         0.0            
230            S              CB             63.882         0.0            
230            S              H              8.43           0.008          
230            S              N              117.588        0.384          
231            I              C              176.049        0.008          
231            I              CA             61.312         0.0            
231            I              CB             38.749         0.0            
231            I              CG1            26.985         0.0            
231            I              CG2            17.485         0.0            
231            I              H              8.055          0.003          
231            I              HA             4.03           0.0            
231            I              HB             1.763          0.0            
231            I              N              121.585        0.031          
232            E              C              176.307        0.006          
232            E              CA             56.599         0.0            
232            E              CB             30.035         0.0            
232            E              CG             36.019         0.0            
232            E              H              8.367          0.0            
232            E              HA             4.214          0.0            
232            E              QG             2.15           0.0            
232            E              N              124.345        0.033          
233            V              C              176.063        0.004          
233            V              CA             62.163         0.0            
233            V              CB             32.773         0.0            
233            V              CG1            20.836         0.0            
233            V              CG2            20.185         0.0            
233            V              H              8.081          0.0            
233            V              HA             4.03           0.0            
233            V              HB             1.982          0.0            
233            V              QG             0.809          0.0            
233            V              N              120.657        0.024          
234            E              C              176.177        0.005          
234            E              CA             56.719         0.0            
234            E              CB             29.952         0.0            
234            E              CG             35.941         0.0            
234            E              H              8.447          0.001          
234            E              HA             4.164          0.0            
234            E              QB             1.831          0.0            
234            E              QG             2.164          0.0            
234            E              N              124.155        0.033          
235            N              C              174.777        0.011          
235            N              CA             53.34          0.0            
235            N              CB             39.197         0.0            
235            N              H              8.381          0.0            
235            N              HA             4.541          0.0            
235            N              QB             2.609          0.0            
235            N              N              119.663        0.036          
236            D              C              175.604        0.005          
236            D              CA             54.269         0.0            
236            D              CB             40.863         0.0            
236            D              H              8.268          0.0            
236            D              HA             4.441          0.0            
236            D              QB             2.456          0.0            
236            D              N              120.442        0.077          
237            F              C              175.348        0.395          
237            F              CA             57.603         0.0            
237            F              CB             39.319         0.0            
237            F              H              8.023          0.001          
237            F              HA             4.489          0.0            
237            F              HB2            3.036          0.0            
237            F              HB3            2.939          0.0            
237            F              N              119.427        0.016          
238            L              C              174.667        0.018          
238            L              CA             52.793         0.0            
238            L              CB             42.128         0.0            
238            L              CD1            24.916         0.0            
238            L              CD2            23.53          0.0            
238            L              CG             26.677         0.0            
238            L              H              8.017          0.002          
238            L              HA             4.496          0.0            
238            L              N              125.062        0.034          
239            P              C              177.065        0.006          
239            P              CA             63.006         0.0            
239            P              CB             31.859         0.0            
239            P              CD             50.527         0.0            
239            P              CG             27.319         0.0            
239            P              HA             4.341          0.0            
239            P              QB             1.809          0.0            
239            P              HD2            3.658          0.0            
239            P              HD3            3.504          0.0            
239            P              N              136.039        0.052          
240            V              C              176.511        0.005          
240            V              CA             62.662         0.0            
240            V              CB             32.677         0.0            
240            V              CG1            20.697         0.0            
240            V              CG2            19.845         0.0            
240            V              H              8.19           0.001          
240            V              HA             3.952          0.0            
240            V              HB             1.967          0.0            
240            V              QG             0.867          0.0            
240            V              N              120.436        0.038          
241            E              C              176.532        0.005          
241            E              CA             56.906         0.0            
241            E              CB             29.952         0.0            
241            E              CG             36.105         0.0            
241            E              H              8.546          0.001          
241            E              HA             4.175          0.0            
241            E              QB             1.9            0.0            
241            E              QG             2.177          0.0            
241            E              N              124.163        0.034          
242            K              C              176.636        0.004          
242            K              CA             56.501         0.0            
242            K              CB             32.955         0.0            
242            K              CG             24.83          0.0            
242            K              H              8.337          0.001          
242            K              HA             4.264          0.0            
242            K              QB             1.579          0.0            
242            K              QE             2.883          0.0            
242            K              QG             1.353          0.0            
242            K              N              122.252        0.017          
243            T              C              174.535        0.013          
243            T              CA             62.085         0.0            
243            T              CB             69.89          0.0            
243            T              CG2            21.541         0.0            
243            T              H              8.145          0.002          
243            T              HA             4.38           0.0            
243            T              HG1            1.288          0.0            
243            T              N              115.325        0.018          
244            I              C              176.644        0.008          
244            I              CA             61.428         0.0            
244            I              CB             38.649         0.0            
244            I              CD1            13.192         0.06           
244            I              CG1            27.168         0.0            
244            I              CG2            17.273         0.0            
244            I              H              8.156          0.002          
244            I              HA             4.094          0.0            
244            I              HB             1.793          0.0            
244            I              MD             0.812          0.0            
244            I              HG12           1.4            0.0            
244            I              HG13           1.119          0.0            
244            I              N              123.321        0.014          
245            G              C              173.801        0.004          
245            G              CA             45.21          0.0            
245            G              H              8.445          0.0            
245            G              QA             3.844          0.0            
245            G              N              112.849        0.114          
246            K              C              176.244        0.007          
246            K              CA             56.106         0.0            
246            K              CB             33.244         0.0            
246            K              CG             24.598         0.0            
246            K              H              8.079          0.001          
246            K              HA             4.213          0.0            
246            K              QB             1.68           0.0            
246            K              QD             1.585          0.0            
246            K              QE             2.886          0.0            
246            K              QG             1.297          0.0            
246            K              N              120.96         0.013          
247            K              C              176.168        0.003          
247            K              CA             56.035         0.0            
247            K              CB             32.946         0.0            
247            K              CG             24.599         0.0            
247            K              H              8.339          0.0            
247            K              HA             4.229          0.0            
247            K              QB             1.689          0.0            
247            K              QD             1.577          0.0            
247            K              QE             2.891          0.0            
247            K              QG             1.311          0.0            
247            K              N              123.228        0.036          
248            L              C              175.217        0.004          
248            L              CA             53.034         0.0            
248            L              CB             41.585         0.0            
248            L              CD1            23.394         0.0            
248            L              CD2            24.905         0.0            
248            L              CG             26.907         0.0            
248            L              H              8.366          0.004          
248            L              HA             4.514          0.0            
248            L              HB2            1.584          0.0            
248            L              HB3            1.482          0.0            
248            L              MD1            0.838          0.0            
248            L              MD2            0.837          0.0            
248            L              N              125.75         0.021          
249            P              C              176.559        0.003          
249            P              CA             62.96          0.0            
249            P              CB             31.979         0.0            
249            P              CD             50.442         0.0            
249            P              CG             27.339         0.0            
249            P              HA             4.318          0.0            
249            P              HB2            2.21           0.0            
249            P              HB3            1.937          0.0            
249            P              HD2            3.741          0.0            
249            P              HD3            3.542          0.0            
249            P              QG             1.826          0.0            
249            P              N              136.005        0.026          
250            A              C              178.047        0.004          
250            A              CA             52.55          0.0            
250            A              CB             19.213         0.0            
250            A              H              8.414          0.0            
250            A              HA             4.275          0.0            
250            A              MB             1.325          0.0            
250            A              N              124.348        0.028          
251            T              C              174.661        0.012          
251            T              CA             61.736         0.0            
251            T              CB             69.9           0.0            
251            T              CG2            21.398         0.0            
251            T              H              8.157          0.0            
251            T              HG1            1.133          0.0            
251            T              N              113.184        0.018          
252            T              C              174.014        0.004          
252            T              CA             61.759         0.0            
252            T              CB             69.929         0.0            
252            T              CG2            21.394         0.0            
252            T              H              8.102          0.001          
252            T              HA             4.257          0.0            
252            T              HG1            1.119          0.0            
252            T              N              116.241        0.025          
253            A              C              177.466        0.003          
253            A              CA             52.437         0.0            
253            A              CB             19.306         0.0            
253            A              H              8.329          0.001          
253            A              HA             4.307          0.0            
253            A              MB             1.292          0.0            
253            A              N              126.843        0.015          
254            T              C              173.136        0.004          
254            T              CA             59.661         0.0            
254            T              CB             69.71          0.0            
254            T              CG2            21.481         0.0            
254            T              H              8.241          0.0            
254            T              HA             4.508          0.0            
254            T              HB             4.089          0.0            
254            T              HG1            1.16           0.0            
254            T              N              116.153        0.026          
255            P              C              176.755        0.013          
255            P              CA             63.487         0.0            
255            P              CB             31.988         0.0            
255            P              CD             51.103         0.0            
255            P              CG             27.338         0.0            
255            P              HA             4.328          0.0            
255            P              QB             2.196          0.0            
255            P              HD2            3.624          0.0            
255            P              HD3            3.735          0.0            
255            P              QG             1.912          0.0            
255            P              N              138.853        0.025          
256            D              C              176.725        0.015          
256            D              CA             54.405         0.0            
256            D              CB             41.099         0.0            
256            D              H              8.427          0.0            
256            D              HA             4.506          0.0            
256            D              QB             2.591          0.0            
256            D              N              120.484        0.014          
257            S              C              174.965        0.011          
257            S              CA             58.935         0.0            
257            S              CB             64.087         0.0            
257            S              H              8.335          0.0            
257            S              HA             4.366          0.0            
257            S              QB             3.866          0.0            
257            S              N              117.214        0.164          
258            S              C              174.769        0.015          
258            S              CA             59.221         0.0            
258            S              CB             63.503         0.0            
258            S              H              8.395          0.0            
258            S              HA             4.364          0.0            
258            S              HB             3.806          0.0            
258            S              HG             4.589          0.0            
258            S              N              117.903        0.105          
259            K              C              176.854        0.007          
259            K              CA             56.665         0.0            
259            K              CB             32.826         0.0            
259            K              CG             24.678         0.0            
259            K              H              8.157          0.0            
259            K              HA             4.313          0.0            
259            K              QB             1.722          0.0            
259            K              QD             1.589          0.0            
259            K              QE             2.91           0.0            
259            K              QG             1.351          0.0            
259            K              N              122.815        0.035          
260            T              C              174.894        0.011          
260            T              CA             62.386         0.0            
260            T              CB             69.894         0.0            
260            T              CG2            21.582         0.0            
260            T              H              8.12           0.003          
260            T              HA             4.231          0.0            
260            T              HG1            1.122          0.0            
260            T              N              114.822        0.029          
261            E              C              176.772        0.016          
261            E              CA             56.926         0.0            
261            E              CB             29.821         0.0            
261            E              CG             35.962         0.0            
261            E              H              8.406          0.0            
261            E              HA             4.207          0.0            
261            E              QB             1.902          0.0            
261            E              QG             2.206          0.0            
261            E              N              123.131        0.031          
262            M              C              176.341        0.008          
262            M              CA             56.04          0.0            
262            M              CB             31.909         0.0            
262            M              CE             18.877         0.0            
262            M              CG             31.051         0.0            
262            M              H              8.352          0.0            
262            M              HA             4.32           0.0            
262            M              QB             1.963          0.0            
262            M              QG             2.477          0.0            
262            M              N              120.987        0.033          
263            D              C              176.607        0.003          
263            D              CA             54.597         0.0            
263            D              CB             41.208         0.0            
263            D              H              8.345          0.0            
263            D              HA             4.517          0.0            
263            D              QB             2.619          0.0            
263            D              N              121.515        0.023          
264            S              C              175.0          0.013          
264            S              CA             58.978         0.0            
264            S              CB             64.024         0.0            
264            S              H              8.275          0.0            
264            S              HA             4.309          0.0            
264            S              QB             3.81           0.0            
264            S              N              116.722        0.018          
265            R              C              176.831        0.013          
265            R              CA             56.74          0.0            
265            R              CB             30.432         0.0            
265            R              CD             43.409         0.0            
265            R              CG             26.946         0.0            
265            R              H              8.273          0.007          
265            R              HA             4.305          0.0            
265            R              QB             1.799          0.0            
265            R              QD             3.106          0.0            
265            R              HE             7.344          0.0            
265            R              QG             1.347          0.0            
265            R              N              122.322        0.016          
265            R              NE             117.47         0.0            
266            T              C              174.446        0.009          
266            T              CA             62.227         0.0            
266            T              CB             69.758         0.022          
266            T              CG2            21.574         0.0            
266            T              H              8.107          0.003          
266            T              HA             4.207          0.0            
266            T              MG             1.126          0.0            
266            T              N              114.608        0.026          
267            K              C              176.507        0.006          
267            K              CA             56.334         0.0            
267            K              CB             33.039         0.0            
267            K              CG             24.54          0.0            
267            K              H              8.235          0.0            
267            K              HA             4.296          0.0            
267            K              QB             1.759          0.0            
267            K              QE             2.897          0.0            
267            K              QG             1.468          0.119          
267            K              N              124.065        0.048          
268            S              C              174.967        0.869          
268            S              CA             58.338         0.0            
268            S              CB             64.456         0.0            
268            S              H              8.377          0.001          
268            S              N              117.66         0.042          
269            K              N              121.498        4.27           
270            D              C              173.984        0.007          
271            Y              C              175.004        0.008          
271            Y              H              8.943          0.001          
271            Y              N              118.705        0.017          
272            C              C              171.493        0.017          
272            C              H              9.27           0.001          
272            C              N              114.895        0.011          
273            K              C              175.807        0.008          
273            K              H              9.114          0.001          
273            K              N              123.152        0.006          
274            V              C              176.644        0.004          
274            V              H              8.986          0.0            
274            V              N              127.529        0.012          
275            I              C              174.41         0.0            
275            I              H              9.029          0.0            
275            I              N              126.668        0.009          
276            F              H              7.722          0.0            
276            F              N              121.993        0.004          
277            P              C              175.767        0.012          
278            Y              C              172.89         0.023          
278            Y              H              8.522          0.005          
278            Y              N              118.266        0.014          
279            E              C              176.095        0.082          
279            E              H              7.439          0.001          
279            E              N              127.504        0.016          
280            A              C              178.95         0.008          
280            A              H              8.331          0.038          
280            A              N              126.299        0.776          
281            Q              C              175.206        0.001          
281            Q              H              9.158          0.001          
281            Q              N              120.182        0.038          
282            N              H              7.404          0.002          
282            N              N              113.557        0.01           
283            D              C              171.327        0.002          
284            D              C              175.841        0.015          
284            D              H              8.508          0.0            
284            D              N              115.993        0.007          
285            E              C              175.078        0.046          
285            E              H              7.51           0.002          
285            E              N              119.047        0.045          
286            L              H              8.872          0.0            
286            L              N              123.492        0.044          
287            T              C              175.301        0.007          
287            T              H              7.754          0.0            
287            T              N              120.468        0.0            
288            I              C              174.158        0.031          
288            I              H              9.291          0.0            
288            I              N              122.052        0.01           
289            K              C              175.083        0.006          
289            K              H              9.192          0.001          
289            K              N              124.292        0.017          
290            E              C              177.29         0.002          
290            E              H              8.832          0.002          
290            E              N              120.695        0.033          
291            G              H              8.68           0.001          
291            G              N              113.811        0.045          
292            D              H              8.12           0.0            
292            D              N              122.291        0.0            
293            I              C              175.755        0.012          
293            I              H              8.366          0.0            
293            I              N              120.282        0.0            
294            V              C              176.08         0.001          
294            V              H              8.968          0.0            
294            V              N              129.045        0.009          
295            T              C              173.956        0.025          
295            T              H              8.999          0.001          
295            T              N              124.748        0.015          
296            L              C              175.633        0.001          
296            L              H              8.89           0.001          
296            L              N              130.549        0.022          
297            I              C              175.817        0.0            
297            I              H              8.963          0.002          
297            I              N              125.537        0.008          
298            N              H              7.79           0.001          
298            N              N              115.969        0.017          
299            K              C              175.773        0.003          
299            K              H              8.576          0.0            
299            K              N              124.225        0.0            
300            D              C              175.553        0.005          
300            D              H              7.974          0.0            
300            D              N              121.333        0.009          
301            C              H              7.939          0.001          
301            C              N              120.429        0.019          
303            D              H              7.541          0.0            
303            D              N              119.289        0.0            
304            V              C              177.269        0.01           
305            G              C              173.632        0.016          
305            G              H              8.73           0.013          
305            G              N              113.97         0.016          
306            W              C              173.88         0.018          
306            W              H              7.564          0.001          
306            W              HE1            9.937          0.0            
306            W              N              121.253        0.028          
306            W              NE1            129.639        0.0            
307            W              C              173.365        0.0            
307            W              H              8.532          0.0            
307            W              HE1            10.051         0.0            
307            W              N              122.038        0.016          
307            W              NE1            128.195        0.0            
308            E              C              176.788        0.003          
308            E              H              8.549          0.0            
308            E              N              118.276        0.014          
309            G              C              169.61         0.005          
309            G              H              9.462          0.004          
309            G              N              114.86         0.016          
310            E              C              174.333        0.003          
310            E              H              9.064          0.001          
310            E              N              118.434        0.007          
311            L              C              176.055        0.003          
311            L              H              9.033          0.003          
311            L              N              125.324        0.019          
312            N              C              175.181        0.026          
312            N              H              9.841          0.002          
312            N              N              127.716        0.041          
313            G              C              173.745        0.005          
313            G              H              8.986          0.001          
313            G              N              104.427        0.009          
314            R              C              173.959        0.033          
314            R              H              7.867          0.002          
314            R              HE             7.337          0.0            
314            R              N              121.572        0.009          
314            R              NE             117.182        0.0            
315            R              C              176.306        0.02           
315            R              H              8.585          0.0            
315            R              HE             7.468          0.0            
315            R              N              122.03         0.013          
315            R              NE             116.639        0.0            
316            G              H              8.891          0.0            
316            G              N              110.297        0.035          
317            V              H              8.796          0.0            
317            V              N              112.818        0.0            
318            F              H              8.838          0.0            
318            F              N              118.125        0.0            
319            P              C              177.998        0.001          
320            D              H              7.869          0.002          
320            D              N              123.689        0.011          
321            N              C              175.772        0.009          
322            F              C              175.012        0.02           
322            F              H              7.708          0.002          
322            F              N              120.372        0.014          
323            V              C              173.523        0.009          
323            V              H              7.252          0.003          
323            V              N              108.957        0.017          
324            K              C              175.929        0.012          
324            K              H              8.971          0.001          
324            K              N              119.043        0.017          
325            L              C              176.885        0.015          
325            L              H              9.104          0.0            
325            L              N              127.141        0.012          
326            L              H              8.431          0.001          
326            L              N              126.844        0.018          
327            P              C              174.994        0.005          
327            P              CA             61.753         0.0            
327            P              CB             31.198         0.0            
328            P              N              133.345        0.008          
329            D              C              176.069        0.005          
329            D              H              8.259          0.0            
329            D              N              116.812        0.0            
330            F              C              175.123        0.005          
330            F              H              7.872          0.001          
330            F              N              120.715        0.005          
331            E              C              174.931        0.015          
331            E              H              7.913          0.0            
331            E              N              124.086        0.022          
332            K              C              175.445        0.016          
332            K              CA             56.406         0.0            
332            K              CB             33.112         0.0            
332            K              CG             24.546         0.0            
332            K              H              7.903          0.0            
332            K              HA             4.009          0.0            
332            K              QB             1.654          0.0            
332            K              QD             1.501          0.0            
332            K              QE             2.875          0.0            
332            K              QG             1.259          0.0            
332            K              N              122.769        0.024          
333            E              H              8.018          0.0            
333            E              N              127.843        0.023          

stop_
```
