## Supplementary material for "Autoinhibition in the Signal Transducer CIN85 Modulates B Cell Activation": CIN85(163-333)_R227A-R229A.str

```
data_starch_output
###################################################################
#       Chemical Shift Ambiguity Index Value Definitions          #
#                                                                 #
# The values other than 1 are used for those atoms with different #
# chemical shifts that cannot be assigned to stereospecific atoms #
# or to specific residues or chains.                              #
#                                                                 #
#   Index Value            Definition                             #
#                                                                 #
#      1             Unique (including isolated methyl protons,   #
#                         geminal atoms, and geminal methyl       #
#                         groups with identical chemical shifts)  #
#                         (e.g. ILE HD11, HD12, HD13 protons)     #
#      2             Ambiguity of geminal atoms or geminal methyl #
#                         proton groups (e.g. ASP HB2 and HB3     #
#                         protons, LEU CD1 and CD2 carbons, or    #
#                         LEU HD11, HD12, HD13 and HD21, HD22,    #
#                         HD23 methyl protons)                    #
#      3             Aromatic atoms on opposite sides of          #
#                         symmetrical rings (e.g. TYR HE1 and HE2 #
#                         protons)                                #
#      4             Intraresidue ambiguities (e.g. LYS HG and    #
#                         HD protons or TRP HZ2 and HZ3 protons)  #
#      5             Interresidue ambiguities (LYS 12 vs. LYS 27) #
#      6             Intermolecular ambiguities (e.g. ASP 31 CA   #
#                         in monomer 1 and ASP 31 CA in monomer 2 #
#                         of an asymmetrical homodimer, duplex    #
#                         DNA assignments, or other assignments   #
#                         that may apply to atoms in one or more  #
#                         molecule in the molecular assembly)     #
#      9             Ambiguous, specific ambiguity not defined    #
#                                                                 #
###################################################################
loop_
    _Atom_chem_shift.Comp_index_ID
    _Atom_chem_shift.Comp_ID
    _Atom_chem_shift.Atom_ID
    _Atom_chem_shift.Val
    _Atom_chem_shift.Val_err

161            G              C              170.442        0.0            
162            S              C              174.913        0.004          
162            S              CA             58.451         0.056          
162            S              CB             64.523         0.467          
162            S              HA             4.445          0.0            
162            S              HB*            3.809          0.0            
162            S              N              115.805        0.008          
163            G              C              173.994        0.005          
163            G              CA             45.278         0.005          
163            G              H              8.574          0.0            
163            G              HA*            3.904          0.0            
163            G              N              111.27         0.013          
164            I              C              176.486        0.004          
164            I              CA             61.16          0.021          
164            I              CB             38.877         0.003          
164            I              CD1            13.048         0.0            
164            I              CG1            27.093         0.0            
164            I              CG2            17.498         0.0            
164            I              H              8.068          0.001          
164            I              HA             4.153          0.0            
164            I              HB             1.78           0.0            
164            I              HG12           1.079          0.0            
164            I              HG13           1.349          0.0            
164            I              HG2*           0.8            0.0            
164            I              N              119.91         0.022          
165            S              C              174.79         0.007          
165            S              CA             58.37          0.014          
165            S              CB             64.267         0.371          
165            S              H              8.479          0.0            
165            S              HA             4.364          0.0            
165            S              HB*            3.802          0.0            
165            S              N              120.226        0.062          
166            Q              C              176.014        0.004          
166            Q              CA             56.456         0.02           
166            Q              CB             29.306         0.051          
166            Q              CG             33.784         0.0            
166            Q              H              8.564          0.0            
166            Q              HA             4.235          0.0            
166            Q              HB2            1.927          0.0            
166            Q              HB3            2.023          0.0            
166            Q              HG*            2.273          0.0            
166            Q              N              122.735        0.028          
167            D              C              176.86         0.004          
167            D              CA             55.038         0.031          
167            D              CB             41.097         0.056          
167            D              H              8.327          0.0            
167            D              HA             4.457          0.0            
167            D              HB2            2.616          0.0            
167            D              HB3            2.52           0.0            
167            D              N              120.789        0.01           
168            E              C              177.069        0.005          
168            E              CA             57.426         0.045          
168            E              CB             30.076         0.016          
168            E              CG             36.29          0.0            
168            E              H              8.332          0.001          
168            E              HA             4.126          0.0            
168            E              HB*            1.917          0.0            
168            E              HG*            2.175          0.0            
168            E              N              121.65         0.018          
169            Q              C              176.681        0.004          
169            Q              CA             56.623         0.005          
169            Q              CB             28.983         0.015          
169            Q              CG             33.856         0.0            
169            Q              H              8.362          0.0            
169            Q              HA             4.157          0.0            
169            Q              HB*            1.982          0.0            
169            Q              HG*            2.282          0.0            
169            Q              N              120.276        0.025          
170            L              C              177.94         0.003          
170            L              CA             55.791         0.042          
170            L              CB             42.218         0.014          
170            L              CD1            23.353         0.0            
170            L              CD2            24.814         0.0            
170            L              CG             26.949         0.0            
170            L              H              8.146          0.001          
170            L              HA             4.23           0.0            
170            L              HB*            1.556          0.0            
170            L              HD1*           0.812          0.0            
170            L              HD2*           0.814          0.0            
170            L              N              122.049        0.013          
171            S              C              175.008        0.004          
171            S              CA             58.784         0.1            
171            S              CB             63.966         0.251          
171            S              H              8.203          0.001          
171            S              HA             4.313          0.0            
171            S              N              115.855        0.012          
172            K              C              177.027        0.004          
172            K              CA             56.781         0.013          
172            K              CB             32.767         0.012          
172            K              CD             24.743         0.0            
172            K              CE             42.201         0.0            
172            K              CG             28.972         0.0            
172            K              H              8.246          0.0            
172            K              HA             4.257          0.0            
172            K              HB*            1.801          0.0            
172            K              HD*            1.627          0.0            
172            K              HE*            2.903          0.0            
172            K              HG*            1.388          0.0            
172            K              N              122.803        0.029          
173            S              C              169.014        17.608         
173            S              CA             58.781         0.098          
173            S              CB             64.153         0.298          
173            S              H              8.259          0.0            
173            S              HA             4.35           0.0            
173            S              N              116.209        0.012          
174            S              C              174.542        0.006          
174            S              CA             58.671         0.069          
174            S              CB             64.126         0.28           
174            S              H              8.292          0.001          
174            S              HA             4.37           0.0            
174            S              HB*            3.828          0.0            
174            S              N              117.913        0.04           
175            L              C              177.351        0.003          
175            L              CA             55.561         0.0            
175            L              CB             46.654         6.222          
175            L              CD1            24.86          0.0            
175            L              CD2            23.443         0.0            
175            L              CG             26.904         0.0            
175            L              H              8.143          0.006          
175            L              HA             4.257          0.0            
175            L              HB*            1.541          0.0            
175            L              HD1*           0.805          0.012          
175            L              N              123.621        0.029          
176            R              C              176.28         0.003          
176            R              CA             56.241         0.0            
176            R              CB             30.761         0.003          
176            R              CD             43.305         0.0            
176            R              CG             27.233         0.0            
176            R              H              8.226          0.001          
176            R              HA             4.242          0.0            
176            R              HB*            1.719          0.0            
176            R              HD*            3.1            0.0            
176            R              HE             7.206          0.0            
176            R              HG*            1.597          0.0            
176            R              N              121.561        0.024          
176            R              NE             116.731        0.0            
177            E              C              176.744        0.004          
177            E              CA             56.721         0.006          
177            E              CB             30.346         0.034          
177            E              CG             36.255         0.0            
177            E              H              8.453          0.001          
177            E              HA             4.268          0.0            
177            E              HB*            1.923          0.0            
177            E              HG*            2.192          0.0            
177            E              N              122.05         0.013          
178            T              C              174.877        0.005          
178            T              CA             61.743         0.034          
178            T              CB             69.824         0.109          
178            T              CG2            21.505         0.0            
178            T              H              8.262          0.0            
178            T              HA             4.363          0.0            
178            T              HB             4.178          0.0            
178            T              HG2*           1.119          0.0            
178            T              N              114.922        0.01           
179            T              C              175.254        0.005          
179            T              H              8.309          0.005          
179            T              HA             4.313          0.0            
179            T              HG2*           1.134          0.0            
179            T              N              115.99         0.01           
180            G              C              174.3          0.004          
180            G              CA             45.396         0.0            
180            G              H              8.527          0.0            
180            G              HA*            3.957          0.0            
180            G              N              111.613        0.01           
181            S              C              174.856        0.005          
181            S              CA             58.397         0.031          
181            S              CB             64.557         0.482          
181            S              H              8.287          0.0            
181            S              HA             4.415          0.0            
181            S              HB*            3.79           0.0            
181            S              N              115.773        0.013          
182            E              C              176.804        0.004          
182            E              CA             57.096         0.026          
182            E              CB             29.879         0.014          
182            E              CG             36.174         0.0            
182            E              H              8.671          0.002          
182            E              HA             4.236          0.0            
182            E              HB2            1.896          0.0            
182            E              HB3            1.953          0.0            
182            E              HG2            2.028          0.0            
182            E              HG3            2.215          0.0            
182            E              N              122.813        0.011          
183            S              C              174.472        0.003          
183            S              CA             58.422         0.042          
183            S              CB             64.372         0.408          
183            S              H              8.323          0.0            
183            S              HA             4.38           0.0            
183            S              HB*            3.778          0.0            
183            S              N              116.117        0.012          
184            D              C              176.855        0.004          
184            D              CA             54.504         0.052          
184            D              CB             41.195         0.001          
184            D              H              8.324          0.001          
184            D              HA             4.551          0.0            
184            D              HB*            2.635          0.0            
184            D              N              122.538        0.019          
185            G              C              175.03         0.005          
185            G              CA             45.58          0.003          
185            G              H              8.379          0.0            
185            G              HA*            3.888          0.0            
185            G              N              109.373        0.016          
186            G              C              174.072        0.004          
186            G              CA             45.335         0.01           
186            G              H              8.324          0.0            
186            G              HA*            3.883          0.0            
186            G              N              108.921        0.036          
187            D              C              176.799        0.003          
187            D              CA             54.323         0.046          
187            D              CB             41.278         0.017          
187            D              H              8.331          0.0            
187            D              HA             4.581          0.0            
187            D              HB*            2.625          0.0            
187            D              N              120.517        0.01           
188            S              C              175.102        0.004          
188            S              CA             58.782         0.115          
188            S              CB             63.987         0.261          
188            S              H              8.439          0.001          
188            S              HA             4.368          0.0            
188            S              N              116.955        0.018          
189            S              C              175.007        0.004          
189            S              CA             59.034         0.104          
189            S              CB             64.049         0.239          
189            S              H              8.42           0.0            
189            S              HA             4.367          0.0            
189            S              N              117.762        0.02           
190            S              C              174.964        0.004          
190            S              CA             58.764         0.097          
190            S              CB             64.157         0.307          
190            S              H              8.288          0.001          
190            S              HA             4.431          0.0            
190            S              HB*            3.862          0.0            
190            S              N              117.555        0.018          
191            T              C              174.66         0.004          
191            T              CA             62.174         0.013          
191            T              CB             69.708         0.019          
191            T              CG2            21.559         0.0            
191            T              H              8.125          0.001          
191            T              HA             4.249          0.0            
191            T              HG2*           1.118          0.0            
191            T              N              115.847        0.016          
192            K              C              176.585        0.004          
192            K              CA             56.4           0.002          
192            K              CB             32.984         0.022          
192            K              CD             28.96          0.0            
192            K              CE             42.154         0.0            
192            K              CG             24.584         0.0            
192            K              H              8.273          0.0            
192            K              HA             4.297          0.0            
192            K              HB*            1.781          0.0            
192            K              HD*            1.624          0.0            
192            K              HE*            2.897          0.0            
192            K              HG*            1.348          0.0            
192            K              N              123.826        0.023          
193            S              C              174.668        0.004          
193            S              CA             58.401         0.024          
193            S              CB             64.312         0.433          
193            S              H              8.351          0.0            
193            S              HA             4.37           0.0            
193            S              HB*            3.77           0.0            
193            S              N              117.346        0.026          
194            E              C              177.034        0.004          
194            E              CA             56.851         0.012          
194            E              CB             30.284         0.038          
194            E              CG             36.119         0.0            
194            E              H              8.512          0.002          
194            E              HA             4.235          0.0            
194            E              HB2            1.99           0.0            
194            E              HB3            1.93           0.0            
194            E              HG*            2.186          0.0            
194            E              N              123.131        0.011          
195            G              C              174.143        0.005          
195            G              CA             45.325         0.01           
195            G              H              8.41           0.0            
195            G              HA*            3.865          0.0            
195            G              N              109.856        0.012          
196            A              C              177.811        0.005          
196            A              CA             52.835         0.103          
196            A              CB             19.133         0.001          
196            A              H              8.21           0.0            
196            A              HA             4.241          0.0            
196            A              HB*            1.299          0.0            
196            A              N              123.812        0.019          
197            N              C              175.789        0.003          
197            N              CA             53.446         0.051          
197            N              CB             39.081         0.17           
197            N              H              8.465          0.0            
197            N              HA             4.624          0.0            
197            N              HB*            2.739          0.0            
197            N              N              117.662        0.012          
198            G              C              174.348        0.004          
198            G              CA             45.531         0.01           
198            G              H              8.318          0.0            
198            G              HA*            3.907          0.0            
198            G              N              109.035        0.009          
199            T              C              174.644        0.004          
199            T              CA             62.059         0.013          
199            T              CB             70.073         0.0            
199            T              CG2            21.569         0.0            
199            T              H              8.066          0.002          
199            T              HA             4.275          0.0            
199            T              HG2*           1.099          0.0            
199            T              N              114.205        0.011          
200            V              C              175.944        0.004          
200            V              CA             62.327         0.005          
200            V              CB             32.722         0.005          
200            V              CG1            20.848         0.0            
200            V              CG2            20.848         0.0            
200            V              H              8.178          0.0            
200            V              HA             4.04           0.0            
200            V              HB             1.985          0.0            
200            V              HG1*           0.852          0.0            
200            V              N              122.821        0.033          
201            A              C              177.924        0.004          
201            A              CA             52.824         0.118          
201            A              CB             19.191         0.002          
201            A              H              8.438          0.0            
201            A              HA             4.286          0.0            
201            A              HB*            1.309          0.0            
201            A              N              128.073        0.012          
202            T              C              174.342        0.003          
202            T              CA             61.924         0.038          
202            T              CB             69.785         0.069          
202            T              CG2            21.549         0.0            
202            T              H              8.056          0.001          
202            T              HA             4.165          0.0            
202            T              HG2*           1.123          0.0            
202            T              N              113.639        0.009          
203            A              C              177.294        0.004          
203            A              CA             52.662         0.131          
203            A              CB             19.23          0.004          
203            A              H              8.21           0.0            
203            A              HA             4.213          0.0            
203            A              HB*            1.284          0.0            
203            A              N              126.271        0.013          
204            A              C              177.6          0.003          
204            A              CA             52.486         0.04           
204            A              CB             19.112         0.003          
204            A              H              8.191          0.0            
204            A              HA             4.209          0.0            
204            A              HB*            1.269          0.0            
204            A              N              123.254        0.01           
205            I              C              176.13         0.004          
205            I              CA             60.917         0.018          
205            I              CB             38.611         0.037          
205            I              CD1            12.884         0.0            
205            I              CG1            27.243         0.0            
205            I              CG2            17.515         0.0            
205            I              H              8.032          0.003          
205            I              HA             4.035          0.0            
205            I              HB             1.73           0.0            
205            I              HD1*           0.775          0.0            
205            I              HG1*           1.073          0.0            
205            I              HG2*           1.379          0.0            
205            I              N              120.146        0.009          
206            Q              C              173.858        0.003          
206            Q              CA             53.518         0.012          
206            Q              CB             28.965         0.006          
206            Q              CG             33.467         0.0            
206            Q              H              8.425          0.001          
206            Q              HA             4.529          0.0            
206            Q              HB2            2.004          0.0            
206            Q              HB3            1.836          0.0            
206            Q              HG*            2.3            0.0            
206            Q              N              125.895        0.015          
207            P              C              176.754        0.005          
207            P              CA             63.073         0.02           
207            P              CB             32.162         0.03           
207            P              CD             50.762         0.0            
207            P              CG             27.493         0.0            
207            P              HA             4.321          0.0            
207            P              HB*            2.197          0.0            
207            P              HD2            3.739          0.0            
207            P              HD3            3.577          0.0            
207            P              HG2            1.92           0.0            
207            P              HG3            1.798          0.0            
207            P              N              136.975        0.013          
208            K              C              176.564        0.003          
208            K              CA             56.259         0.08           
208            K              CB             33.069         0.017          
208            K              CD             28.942         0.0            
208            K              CE             42.121         0.0            
208            K              CG             24.77          0.0            
208            K              H              8.38           0.002          
208            K              HA             4.179          0.0            
208            K              HB*            1.625          0.0            
208            K              HD*            1.544          0.0            
208            K              HE*            2.864          0.0            
208            K              HG*            1.32           0.0            
208            K              N              121.661        0.022          
209            K              C              176.352        0.004          
209            K              CA             56.178         0.102          
209            K              CB             33.09          0.003          
209            K              CD             29.023         0.0            
209            K              CE             42.112         0.0            
209            K              CG             24.71          0.0            
209            K              H              8.349          0.0            
209            K              HA             4.22           0.0            
209            K              HB*            1.633          0.0            
209            K              HD*            1.56           0.0            
209            K              HE*            2.864          0.0            
209            K              HG*            1.292          0.0            
209            K              N              123.187        0.018          
210            V              C              175.915        0.003          
210            V              CA             62.121         0.007          
210            V              CB             32.942         0.012          
210            V              CG1            20.851         0.0            
210            V              CG2            20.64          0.0            
210            V              H              8.194          0.0            
210            V              HA             4.012          0.0            
210            V              HB             1.942          0.0            
210            V              HG1*           0.814          0.0            
210            V              HG2*           0.812          0.0            
210            V              N              122.126        0.018          
211            K              C              176.8          0.003          
211            K              CA             56.559         0.008          
211            K              CB             33.113         0.042          
211            K              CD             29.127         0.0            
211            K              CE             42.112         0.0            
211            K              CG             24.673         0.0            
211            K              H              8.419          0.001          
211            K              HA             4.175          0.0            
211            K              HB*            1.659          0.0            
211            K              HD*            1.558          0.0            
211            K              HE*            2.856          0.0            
211            K              HG*            1.299          0.0            
211            K              N              125.558        0.022          
212            G              C              173.923        0.004          
212            G              CA             45.139         0.001          
212            G              H              8.397          0.001          
212            G              HA*            3.871          0.0            
212            G              N              110.545        0.027          
213            V              C              176.652        0.004          
213            V              CA             62.353         0.029          
213            V              CB             32.678         0.011          
213            V              CG1            20.667         0.0            
213            V              CG2            20.667         0.0            
213            V              H              8.058          0.001          
213            V              HA             4.018          0.0            
213            V              HB             1.973          0.0            
213            V              HG1*           0.806          0.0            
213            V              HG2*           0.808          0.0            
213            V              N              119.009        0.018          
214            G              C              173.94         0.005          
214            G              CA             45.079         0.001          
214            G              H              8.494          0.001          
214            G              HA*            3.781          0.0            
214            G              N              112.347        0.026          
215            F              C              176.361        0.004          
215            F              CA             58.108         0.057          
215            F              CB             39.62          0.004          
215            F              H              8.181          0.0            
215            F              HA             4.504          0.0            
215            F              HB2            2.909          0.0            
215            F              HB3            3.08           0.0            
215            F              N              120.086        0.02           
216            G              C              173.88         0.004          
216            G              CA             45.347         0.004          
216            G              H              8.427          0.0            
216            G              HA*            3.81           0.0            
216            G              N              110.121        0.013          
217            D              C              176.495        0.003          
217            D              CA             54.506         0.041          
217            D              CB             41.239         0.011          
217            D              H              8.174          0.0            
217            D              HA             4.502          0.0            
217            D              HB*            2.521          0.0            
217            D              N              120.666        0.024          
218            I              C              176.095        0.003          
218            I              CA             61.794         0.043          
218            I              CB             38.536         0.007          
218            I              CD1            13.249         0.0            
218            I              CG1            26.914         0.0            
218            I              CG2            17.369         0.0            
218            I              H              7.916          0.002          
218            I              HA             3.971          0.0            
218            I              HB             1.652          0.0            
218            I              HD1*           0.632          0.0            
218            I              HG1*           1.051          0.0            
218            I              HG2*           0.937          0.0            
218            I              N              119.617        0.036          
219            F              C              175.747        0.004          
219            F              CA             57.814         0.02           
219            F              CB             39.18          0.018          
219            F              H              46.401         53.985         
219            F              HA             4.541          0.0            
219            F              HB2            2.89           0.0            
219            F              HB3            3.097          0.0            
219            F              N              122.765        0.017          
220            K              C              175.932        0.004          
220            K              CA             56.541         0.006          
220            K              CB             33.151         0.008          
220            K              CD             28.978         0.0            
220            K              CE             42.131         0.0            
220            K              CG             24.547         0.0            
220            K              H              8.002          0.002          
220            K              HA             4.163          0.0            
220            K              HB*            1.629          0.0            
220            K              HD*            1.555          0.0            
220            K              HE*            2.884          0.0            
220            K              HG*            1.283          0.0            
220            K              N              122.507        0.012          
221            D              C              175.643        0.004          
221            D              CA             54.425         0.04           
221            D              CB             41.153         0.007          
221            D              H              8.223          0.0            
221            D              HA             4.45           0.0            
221            D              HB*            2.536          0.0            
221            D              N              120.627        0.019          
222            K              C              174.276        0.003          
222            K              CA             54.139         0.052          
222            K              CB             32.576         0.004          
222            K              CD             29.039         0.0            
222            K              CE             42.162         0.0            
222            K              CG             24.46          0.0            
222            K              H              8.082          0.001          
222            K              HA             4.486          0.0            
222            K              HB*            1.733          0.0            
222            K              HD*            1.583          0.0            
222            K              HE*            2.879          0.0            
222            K              HG*            1.348          0.0            
222            K              N              122.012        0.019          
223            P              C              176.792        0.008          
223            P              CA             63.013         0.09           
223            P              CB             32.001         0.034          
223            P              CD             50.698         0.0            
223            P              CG             27.486         0.02           
223            P              HA             4.344          0.0            
223            P              HB*            2.185          0.0            
223            P              HD2            3.501          0.0            
223            P              HD3            3.687          0.0            
223            P              HG2            1.775          0.0            
223            P              HG3            1.907          0.0            
223            P              N              136.787        0.026          
224            I              C              176.047        0.004          
224            I              CA             61.102         0.038          
224            I              CB             38.827         0.008          
224            I              CD1            13.08          0.0            
224            I              CG1            27.359         0.0            
224            I              CG2            17.49          0.0            
224            I              H              8.194          0.001          
224            I              HA             4.02           0.0            
224            I              HB             1.72           0.0            
224            I              HD1*           0.781          0.0            
224            I              HG1*           1.1            0.0            
224            I              HG2*           1.388          0.0            
224            I              N              121.325        0.055          
225            K              C              175.881        0.003          
225            K              CA             55.931         0.036          
225            K              CB             33.085         0.022          
225            K              CD             29.021         0.0            
225            K              CE             42.085         0.0            
225            K              CG             24.574         0.0            
225            K              H              8.313          0.001          
225            K              HA             4.251          0.0            
225            K              HB2            1.59           0.0            
225            K              HE*            2.881          0.0            
225            K              HG3            1.282          0.0            
225            K              N              125.861        0.019          
226            L              C              176.548        0.003          
226            L              CA             54.785         0.024          
226            L              CB             42.601         0.027          
226            L              CD1            23.395         0.0            
226            L              CD2            24.879         0.0            
226            L              CG             26.869         0.0            
226            L              H              8.291          0.0            
226            L              HA             4.252          0.0            
226            L              HB*            1.5            0.0            
226            L              HD*            0.788          0.0            
226            L              N              124.933        0.02           
227            A              C              175.356        0.003          
227            A              CA             50.243         0.151          
227            A              CB             18.197         0.016          
227            A              H              8.299          0.0            
227            A              HA             4.474          0.0            
227            A              HB*            1.245          0.0            
227            A              N              126.43         0.016          
228            P              C              176.672        0.003          
228            P              CA             63.083         0.024          
228            P              CB             31.972         0.018          
228            P              CD             50.529         0.0            
228            P              CG             27.446         0.0            
228            P              HA             4.302          0.0            
228            P              HB*            2.196          0.0            
228            P              HD2            3.676          0.0            
228            P              HD3            3.546          0.0            
228            P              HG*            1.886          0.0            
228            P              N              135.573        0.012          
229            A              C              177.807        0.004          
229            A              CA             52.617         0.078          
229            A              CB             19.23          0.006          
229            A              H              8.381          0.0            
229            A              HA             4.216          0.0            
229            A              HB*            1.311          0.0            
229            A              N              123.982        0.017          
230            S              C              174.436        0.004          
230            S              CA             58.172         0.036          
230            S              CB             64.467         0.545          
230            S              H              8.244          0.0            
230            S              HA             4.366          0.0            
230            S              HB*            3.775          0.0            
230            S              N              115.024        0.019          
231            I              C              176.077        0.004          
231            I              CA             61.293         0.0            
231            I              CB             38.836         0.005          
231            I              CD1            13.121         0.0            
231            I              CG1            27.232         0.0            
231            I              CG2            17.566         0.0            
231            I              H              8.115          0.0            
231            I              HA             4.083          0.0            
231            I              HB             1.777          0.0            
231            I              HD1*           0.805          0.0            
231            I              HG1*           1.092          0.0            
231            I              HG2*           1.33           0.0            
231            I              N              121.886        0.01           
232            E              C              176.298        0.003          
232            E              CA             56.472         0.074          
232            E              CB             30.241         0.036          
232            E              CG             36.091         0.0            
232            E              H              8.418          0.0            
232            E              HA             4.239          0.0            
232            E              HB*            1.888          0.0            
232            E              HG*            2.154          0.0            
232            E              N              124.752        0.039          
233            V              C              176.074        0.003          
233            V              CA             62.212         0.027          
233            V              CB             32.922         0.01           
233            V              CG1            20.777         0.0            
233            V              CG2            20.737         0.0            
233            V              H              8.139          0.001          
233            V              HA             4.046          0.0            
233            V              HB             1.98           0.0            
233            V              HG1*           0.829          0.0            
233            V              HG2*           0.802          0.0            
233            V              N              121.051        0.014          
234            E              C              176.181        0.066          
234            E              CA             56.645         0.034          
234            E              CB             30.224         0.042          
234            E              CG             36.06          0.031          
234            E              H              8.483          0.003          
234            E              HA             4.17           0.0            
234            E              HB*            1.889          0.0            
234            E              HG*            2.165          0.0            
234            E              N              124.398        0.012          
235            N              C              174.786        0.003          
235            N              CA             53.441         0.048          
235            N              CB             39.311         0.055          
235            N              H              8.415          0.001          
235            N              HA             4.548          0.0            
235            N              HB*            2.596          0.0            
235            N              N              119.872        0.191          
236            D              C              175.638        0.003          
236            D              CA             54.419         0.043          
236            D              CB             40.904         0.014          
236            D              H              8.285          0.0            
236            D              HA             4.447          0.0            
236            D              HB*            2.463          0.0            
236            D              N              120.585        0.01           
237            F              C              175.236        0.004          
237            F              H              8.036          0.001          
237            F              HA             4.491          0.0            
237            F              HB*            2.981          0.0            
237            F              N              119.545        0.02           
238            L              C              174.683        0.003          
238            L              CA             52.805         0.038          
238            L              CB             42.132         0.005          
238            L              CD1            23.601         0.0            
238            L              CD2            25.087         0.0            
238            L              CG             26.836         0.0            
238            L              H              8.034          0.002          
238            L              HB*            1.462          0.0            
238            L              HD1*           0.826          0.0            
238            L              HD2*           0.802          0.0            
238            L              HG             1.46           0.0            
238            L              N              125.165        0.021          
239            P              C              177.088        0.004          
239            P              CA             62.992         0.064          
239            P              CB             31.906         0.0            
239            P              CD             50.66          0.0            
239            P              CG             27.508         0.0            
239            P              HA             4.361          0.0            
239            P              HB*            1.824          0.0            
239            P              HD2            3.642          0.0            
239            P              HD3            3.503          0.0            
239            P              HG*            2.177          0.0            
239            P              N              136.094        0.022          
240            V              C              176.548        0.006          
240            V              CA             62.602         0.026          
240            V              CB             32.739         0.016          
240            V              CG1            20.92          0.0            
240            V              CG2            20.92          0.0            
240            V              H              8.2            0.0            
240            V              HA             3.961          0.0            
240            V              HB             1.958          0.0            
240            V              HG1*           0.869          0.0            
240            V              HG2*           0.869          0.0            
240            V              N              120.507        0.051          
241            E              C              176.567        0.003          
241            E              CA             56.85          0.017          
241            E              CB             30.123         0.017          
241            E              CG             36.202         0.0            
241            E              H              8.556          0.0            
241            E              HA             4.18           0.0            
241            E              HB*            1.89           0.0            
241            E              HG*            2.169          0.0            
241            E              N              124.27         0.025          
242            K              C              176.667        0.003          
242            K              CA             56.462         0.01           
242            K              CB             33.029         0.014          
242            K              CD             28.886         0.0            
242            K              CE             42.103         0.0            
242            K              CG             24.856         0.0            
242            K              H              8.354          0.0            
242            K              HA             4.277          0.0            
242            K              HB*            1.754          0.0            
242            K              HD*            1.603          0.0            
242            K              HE*            2.881          0.0            
242            K              HG*            1.35           0.0            
242            K              N              122.322        0.036          
243            T              C              174.565        0.007          
243            T              CA             62.019         0.019          
243            T              CB             69.782         0.115          
243            T              CG2            21.613         0.0            
243            T              H              8.153          0.001          
243            T              HA             4.235          0.0            
243            T              HB             4.08           0.0            
243            T              HG2*           1.092          0.0            
243            T              N              115.328        0.023          
244            I              C              176.675        0.004          
244            I              CA             61.393         0.064          
244            I              CB             38.639         0.004          
244            I              CD1            13.008         0.0            
244            I              CG1            27.207         0.0            
244            I              CG2            17.439         0.0            
244            I              H              8.162          0.013          
244            I              HA             4.071          0.0            
244            I              HB             1.784          0.0            
244            I              HD1*           0.81           0.0            
244            I              HG1*           1.093          0.0            
244            I              HG2*           1.396          0.0            
244            I              N              123.373        0.05           
245            G              C              173.826        0.004          
245            G              CA             45.224         0.0            
245            G              H              8.45           0.004          
245            G              HA*            3.846          0.0            
245            G              N              112.849        0.028          
246            K              C              176.27         0.003          
246            K              CA             56.159         0.022          
246            K              CB             33.278         0.012          
246            K              CD             29.031         0.0            
246            K              CE             42.122         0.0            
246            K              CG             24.655         0.0            
246            K              H              8.091          0.001          
246            K              HA             4.224          0.0            
246            K              HB*            1.683          0.0            
246            K              HD*            1.583          0.0            
246            K              HE*            2.881          0.0            
246            K              HG*            1.299          0.0            
246            K              N              120.948        0.05           
247            K              C              176.197        0.004          
247            K              CA             56.034         0.05           
247            K              CB             32.996         0.014          
247            K              CD             29.012         0.0            
247            K              CE             42.139         0.0            
247            K              CG             24.658         0.0            
247            K              H              8.349          0.0            
247            K              HA             4.226          0.0            
247            K              HB*            1.686          0.0            
247            K              HD*            1.604          0.0            
247            K              HE*            2.885          0.0            
247            K              HG*            1.314          0.0            
247            K              N              123.257        0.029          
248            L              C              175.272        0.043          
248            L              CA             52.879         0.0            
248            L              CB             42.186         0.0            
248            L              H              8.374          0.001          
248            L              HA             4.514          0.0            
248            L              HB*            1.574          0.0            
248            L              HD1*           0.837          0.0            
248            L              HD2*           0.82           0.0            
248            L              HG             1.5            0.0            
248            L              N              125.782        0.014          
249            P              C              176.581        0.006          
249            P              CA             62.898         0.065          
249            P              CB             32.071         0.048          
249            P              CD             50.645         0.0            
249            P              CG             27.452         0.0            
249            P              HA             4.324          0.0            
249            P              HB*            2.211          0.0            
249            P              HD2            3.747          0.0            
249            P              HD3            3.542          0.0            
249            P              HG*            1.835          0.0            
249            P              N              136.038        0.047          
250            A              C              178.07         0.004          
250            A              CA             52.677         0.118          
250            A              CB             19.245         0.005          
250            A              H              8.422          0.0            
250            A              HA             4.277          0.0            
250            A              HB*            1.322          0.0            
250            A              N              124.353        0.034          
251            T              C              174.68         0.002          
251            T              CA             64.422         3.891          
251            T              CB             69.644         0.0            
251            T              CG2            21.526         0.0            
251            T              H              8.167          0.0            
251            T              HA             4.302          0.0            
251            T              HB             4.15           0.0            
251            T              HG2*           1.121          0.0            
251            T              N              113.225        0.024          
252            T              C              174.039        0.003          
252            T              CA             61.704         0.033          
252            T              CB             69.871         0.055          
252            T              CG2            21.551         0.0            
252            T              H              8.112          0.001          
252            T              HA             4.255          0.0            
252            T              HB             4.111          0.0            
252            T              HG2*           1.115          0.0            
252            T              N              116.279        0.035          
253            A              C              177.496        0.004          
253            A              CA             52.631         0.189          
253            A              CB             19.355         0.002          
253            A              H              8.341          0.001          
253            A              HA             4.307          0.0            
253            A              HB*            1.291          0.0            
253            A              N              126.857        0.01           
254            T              C              173.162        0.003          
254            T              CA             59.69          0.002          
254            T              CB             69.728         0.027          
254            T              CG2            21.522         0.0            
254            T              H              8.25           0.0            
254            T              HA             4.504          0.0            
254            T              HG2*           1.158          0.0            
254            T              N              116.188        0.009          
255            P              C              176.769        0.004          
255            P              CA             63.49          0.021          
255            P              CB             32.052         0.016          
255            P              CD             51.136         0.0            
255            P              CG             27.405         0.0            
255            P              HA             4.333          0.0            
255            P              HB*            2.211          0.0            
255            P              HD2            3.743          0.0            
255            P              HD3            3.626          0.0            
255            P              HG*            1.889          0.0            
255            P              N              138.866        0.008          
256            D              C              176.751        0.004          
256            D              CA             54.544         0.056          
256            D              CB             41.136         0.018          
256            D              H              8.434          0.004          
256            D              HA             4.499          0.0            
256            D              HB*            2.604          0.0            
256            D              N              120.521        0.021          
257            S              C              174.98         0.006          
257            S              CA             58.91          0.087          
257            S              CB             63.99          0.26           
257            S              H              8.348          0.0            
257            S              HA             4.346          0.0            
257            S              N              117.213        0.039          
258            S              C              174.775        0.009          
258            S              CA             59.215         0.054          
258            S              CB             63.979         0.115          
258            S              H              8.403          0.001          
258            S              HA             4.364          0.0            
258            S              HB*            3.806          0.0            
258            S              N              117.968        0.061          
259            K              C              176.878        0.004          
259            K              CA             56.6           0.028          
259            K              CB             32.874         0.016          
259            K              CD             28.921         0.0            
259            K              CE             42.187         0.0            
259            K              CG             24.674         0.0            
259            K              H              8.168          0.0            
259            K              HA             4.309          0.0            
259            K              HB*            1.787          0.0            
259            K              HD*            1.614          0.0            
259            K              HE*            2.909          0.0            
259            K              HG*            1.346          0.0            
259            K              N              122.828        0.04           
260            T              C              174.915        0.005          
260            T              CA             62.305         0.001          
260            T              CB             69.893         0.001          
260            T              CG2            21.629         0.0            
260            T              H              8.132          0.004          
260            T              HA             4.213          0.0            
260            T              HG2*           1.115          0.0            
260            T              N              114.868        0.017          
261            E              C              176.79         0.004          
261            E              CA             56.892         0.012          
261            E              CB             30.046         0.033          
261            E              CG             36.068         0.0            
261            E              H              8.418          0.0            
261            E              HA             4.225          0.0            
261            E              HB*            1.916          0.0            
261            E              HG*            2.184          0.0            
261            E              N              123.132        0.025          
262            M              C              176.363        0.004          
262            M              CA             56.071         0.006          
262            M              CB             32.453         0.182          
262            M              CG             32.413         0.0            
262            M              H              8.359          0.0            
262            M              HA             4.311          0.0            
262            M              HG*            2.48           0.0            
262            M              N              121.016        0.036          
262            M              QB             1.964          0.0            
263            D              C              176.639        0.003          
263            D              CA             54.686         0.042          
263            D              CB             41.181         0.02           
263            D              H              8.355          0.001          
263            D              HA             4.513          0.0            
263            D              HB*            2.63           0.0            
263            D              N              121.556        0.042          
264            S              C              175.026        0.004          
264            S              CA             58.963         0.09           
264            S              CB             63.859         0.181          
264            S              H              8.284          0.001          
264            S              HA             4.303          0.0            
264            S              N              116.745        0.013          
265            R              C              176.843        0.005          
265            R              CA             56.639         0.011          
265            R              CB             30.542         0.015          
265            R              CD             43.373         0.0            
265            R              CG             27.218         0.0            
265            R              H              8.281          0.005          
265            R              HA             4.272          0.0            
265            R              HB*            1.788          0.0            
265            R              HD*            3.101          0.0            
265            R              HE             7.4            0.0            
265            R              HG*            1.345          0.0            
265            R              N              122.289        0.028          
265            R              NE             116.898        0.0            
266            T              C              174.472        0.003          
266            T              CA             62.204         0.002          
266            T              CB             69.659         0.067          
266            T              CG2            21.598         0.0            
266            T              H              8.111          0.004          
266            T              HA             4.195          0.0            
266            T              HG2*           1.134          0.0            
266            T              N              114.712        0.015          
267            K              C              176.414        0.002          
267            K              CA             56.257         0.022          
267            K              CB             33.079         0.032          
267            K              CD             29.026         0.0            
267            K              CE             42.166         0.0            
267            K              CG             24.572         0.0            
267            K              H              8.25           0.001          
267            K              HA             4.322          0.0            
267            K              HB*            1.79           0.0            
267            K              HD*            1.637          0.0            
267            K              HE*            2.916          0.0            
267            K              HG*            1.386          0.0            
267            K              N              124.099        0.015          
268            S              H              8.338          0.0            
268            S              N              118.051        0.036          
270            D              C              174.015        0.007          
270            D              CA             53.211         0.0            
270            D              CB             43.717         0.051          
270            D              HA             4.785          0.0            
271            Y              C              175.037        0.003          
271            Y              H              8.95           0.002          
271            Y              N              118.65         0.03           
272            C              C              171.471        0.005          
272            C              CA             55.317         0.0            
272            C              CB             32.096         0.029          
272            C              H              9.278          0.002          
272            C              N              114.792        0.015          
273            K              C              175.825        0.013          
273            K              H              9.117          0.002          
273            K              N              123.101        0.043          
274            V              C              176.647        0.004          
274            V              H              8.974          0.001          
274            V              N              127.437        0.016          
275            I              C              174.473        0.001          
275            I              H              9.041          0.003          
275            I              N              126.887        0.015          
276            F              H              7.723          0.002          
276            F              N              121.797        0.022          
277            P              C              175.762        0.003          
278            Y              C              172.903        0.001          
278            Y              H              8.53           0.003          
278            Y              N              118.324        0.023          
279            E              C              176.2          0.0            
279            E              H              7.466          0.001          
279            E              N              127.466        0.009          
280            A              C              179.173        0.004          
280            A              H              8.37           0.0            
280            A              N              126.856        0.015          
281            Q              C              175.398        0.001          
281            Q              H              9.284          0.003          
281            Q              N              120.242        0.015          
282            N              C              175.803        0.003          
282            N              H              7.502          0.002          
282            N              N              112.913        0.005          
283            D              C              175.959        0.001          
283            D              H              8.689          0.001          
283            D              N              118.022        0.009          
284            D              C              176.099        0.008          
284            D              H              8.598          0.001          
284            D              N              117.023        0.011          
285            E              C              174.794        0.001          
285            E              H              7.517          0.002          
285            E              N              119.526        0.016          
286            L              H              8.905          0.001          
286            L              N              123.676        0.062          
287            T              C              175.298        0.001          
288            I              C              174.216        0.002          
288            I              H              9.286          0.002          
288            I              N              122.037        0.028          
289            K              C              175.105        0.002          
289            K              H              9.192          0.002          
289            K              N              124.189        0.009          
290            E              C              177.294        0.002          
290            E              H              8.818          0.001          
290            E              N              120.619        0.009          
291            G              H              8.688          0.0            
291            G              N              113.867        0.008          
292            D              C              175.135        0.006          
293            I              C              175.8          0.001          
293            I              H              8.363          0.01           
293            I              N              120.289        0.034          
294            V              C              176.085        0.01           
294            V              H              8.97           0.002          
294            V              N              129.007        0.01           
295            T              C              173.971        0.002          
295            T              H              8.995          0.002          
295            T              N              124.697        0.015          
296            L              C              175.694        0.001          
296            L              H              8.895          0.0            
296            L              N              130.448        0.008          
297            I              C              175.834        0.0            
297            I              H              8.954          0.001          
297            I              N              125.44         0.01           
298            N              C              173.501        0.006          
298            N              H              7.811          0.002          
298            N              N              116.088        0.006          
299            K              C              175.697        0.001          
299            K              H              8.626          0.002          
299            K              N              123.522        0.013          
300            D              C              175.638        0.003          
300            D              H              7.988          0.002          
300            D              N              121.235        0.023          
301            C              H              7.977          0.003          
301            C              N              120.384        0.024          
302            I              C              175.882        0.0            
302            I              H              8.255          0.0            
302            I              N              121.353        0.0            
303            D              H              7.612          0.002          
303            D              N              119.644        0.01           
304            V              C              177.227        0.002          
305            G              C              173.689        0.001          
305            G              H              8.73           0.003          
305            G              N              113.842        0.005          
306            W              C              174.027        0.004          
306            W              H              7.519          0.002          
306            W              HE1            9.937          0.0            
306            W              N              120.924        0.006          
306            W              NE1            129.571        0.0            
307            W              C              173.334        0.0            
307            W              H              8.532          0.0            
307            W              HE1            10.073         0.0            
307            W              N              121.961        0.028          
307            W              NE1            128.207        0.0            
308            E              C              176.752        0.002          
308            E              H              8.558          0.005          
308            E              N              118.335        0.013          
309            G              C              169.611        0.003          
309            G              H              9.44           0.002          
309            G              N              114.739        0.005          
310            E              C              174.374        0.001          
310            E              H              9.072          0.002          
310            E              N              118.364        0.011          
311            L              C              176.079        0.007          
311            L              H              9.05           0.001          
311            L              N              125.29         0.006          
312            N              C              175.175        0.001          
312            N              H              9.853          0.007          
312            N              N              127.655        0.018          
313            G              C              173.781        0.003          
313            G              H              8.992          0.001          
313            G              N              104.417        0.009          
314            R              C              173.923        0.001          
314            R              H              7.883          0.001          
314            R              HE             7.355          0.0            
314            R              N              121.599        0.032          
314            R              NE             117.172        0.0            
315            R              C              174.804        2.099          
315            R              H              8.601          0.002          
315            R              HE             7.46           0.0            
315            R              N              121.931        0.018          
315            R              NE             116.594        0.0            
316            G              C              171.839        0.0            
316            G              H              8.894          0.0            
316            G              N              110.678        0.804          
317            V              C              176.165        0.006          
317            V              H              8.739          0.002          
317            V              N              112.04         0.01           
318            F              H              8.831          0.0            
318            F              N              117.354        0.009          
319            P              C              178.019        0.001          
320            D              H              7.829          0.002          
320            D              N              123.639        0.005          
321            N              C              175.931        0.001          
322            F              C              175.043        0.002          
322            F              H              7.708          0.003          
322            F              N              120.195        0.047          
323            V              C              173.558        0.003          
323            V              H              7.291          0.001          
323            V              N              109.076        0.019          
324            K              C              175.981        0.005          
324            K              H              8.966          0.002          
324            K              N              118.974        0.005          
325            L              C              176.896        0.001          
325            L              H              9.117          0.002          
325            L              N              127.124        0.005          
326            L              C              175.421        0.009          
326            L              CA             52.77          0.075          
326            L              CB             43.32          0.041          
326            L              CG             26.857         0.0            
326            L              H              8.447          0.001          
326            L              HA             4.337          0.0            
326            L              HB*            1.491          0.0            
326            L              HD1*           0.824          0.0            
326            L              HD2*           0.826          0.0            
326            L              HG             1.489          0.0            
326            L              N              126.919        0.021          
327            P              C              175.028        0.001          
327            P              CA             61.795         0.0            
327            P              CB             30.986         0.0            
327            P              N              133.966        0.066          
328            P              C              176.886        0.001          
328            P              N              133.316        0.015          
329            D              C              176.097        0.002          
329            D              H              8.322          0.0            
329            D              N              116.284        0.012          
330            F              C              175.133        0.0            
330            F              H              7.88           0.0            
330            F              N              120.667        0.009          
331            E              C              174.959        0.0            
331            E              H              7.925          0.001          
331            E              N              124.094        0.004          
332            K              C              175.457        0.0            
332            K              CA             56.37          0.0            
332            K              CB             33.158         0.0            
332            K              H              7.91           0.002          
332            K              N              122.758        0.025          
333            E              H              8.027          0.001          
333            E              N              127.845        0.01           

stop_
```
