## Supplementary material for "Autoinhibition in the Signal Transducer CIN85 Modulates B Cell Activation": CIN85(163-333)_R229A.str

```
data_starch_output
###################################################################
#       Chemical Shift Ambiguity Index Value Definitions          #
#                                                                 #
# The values other than 1 are used for those atoms with different #
# chemical shifts that cannot be assigned to stereospecific atoms #
# or to specific residues or chains.                              #
#                                                                 #
#   Index Value            Definition                             #
#                                                                 #
#      1             Unique (including isolated methyl protons,   #
#                         geminal atoms, and geminal methyl       #
#                         groups with identical chemical shifts)  #
#                         (e.g. ILE HD11, HD12, HD13 protons)     #
#      2             Ambiguity of geminal atoms or geminal methyl #
#                         proton groups (e.g. ASP HB2 and HB3     #
#                         protons, LEU CD1 and CD2 carbons, or    #
#                         LEU HD11, HD12, HD13 and HD21, HD22,    #
#                         HD23 methyl protons)                    #
#      3             Aromatic atoms on opposite sides of          #
#                         symmetrical rings (e.g. TYR HE1 and HE2 #
#                         protons)                                #
#      4             Intraresidue ambiguities (e.g. LYS HG and    #
#                         HD protons or TRP HZ2 and HZ3 protons)  #
#      5             Interresidue ambiguities (LYS 12 vs. LYS 27) #
#      6             Intermolecular ambiguities (e.g. ASP 31 CA   #
#                         in monomer 1 and ASP 31 CA in monomer 2 #
#                         of an asymmetrical homodimer, duplex    #
#                         DNA assignments, or other assignments   #
#                         that may apply to atoms in one or more  #
#                         molecule in the molecular assembly)     #
#      9             Ambiguous, specific ambiguity not defined    #
#                                                                 #
###################################################################
loop_
    _Atom_chem_shift.Comp_index_ID
    _Atom_chem_shift.Comp_ID
    _Atom_chem_shift.Atom_ID
    _Atom_chem_shift.Val
    _Atom_chem_shift.Val_err

162            S              C              174.913        0.0            
162            S              CA             58.465         0.0            
162            S              CB             64.46          0.0            
162            S              HA             4.451          0.0            
162            S              QB             3.816          0.0            
163            G              C              173.992        0.001          
163            G              CA             45.338         0.0            
163            G              H              8.574          0.0            
163            G              QA             3.907          0.0            
163            G              N              111.283        0.054          
164            I              C              176.486        0.002          
164            I              CA             61.185         0.0            
164            I              CB             38.84          0.0            
164            I              CD1            13.24          0.0            
164            I              CG1            27.04          0.0            
164            I              CG2            17.34          0.0            
164            I              H              8.067          0.001          
164            I              HA             4.163          0.0            
164            I              HB             1.79           0.0            
164            I              HD1            0.815          0.0            
164            I              QG             1.087          0.0            
164            I              HG2            1.352          0.0            
164            I              N              119.927        0.054          
165            S              C              174.79         0.009          
165            S              CA             58.443         0.0            
165            S              CB             64.316         0.0            
165            S              H              8.477          0.001          
165            S              HA             3.955          0.0            
165            S              N              120.271        0.061          
166            Q              C              176.015        0.001          
166            Q              CA             56.551         0.0            
166            Q              CB             29.194         0.0            
166            Q              CG             33.692         0.0            
166            Q              H              8.563          0.0            
166            Q              HA             4.242          0.0            
166            Q              HB2            2.056          0.0            
166            Q              HB3            1.939          0.0            
166            Q              QG             2.285          0.0            
166            Q              N              122.713        0.059          
167            D              C              176.86         0.001          
167            D              CA             54.968         0.0            
167            D              CB             41.099         0.0            
167            D              H              8.328          0.0            
167            D              HA             4.481          0.0            
167            D              HB2            2.624          0.0            
167            D              HB3            2.53           0.0            
167            D              N              120.8          0.051          
168            E              C              177.067        0.001          
168            E              CA             57.533         0.0            
168            E              CB             29.869         0.0            
168            E              CG             36.212         0.0            
168            E              H              8.331          0.0            
168            E              HA             4.139          0.0            
168            E              QB             1.921          0.0            
168            E              QG             2.182          0.0            
168            E              N              121.693        0.034          
169            Q              C              176.681        0.001          
169            Q              CA             56.668         0.0            
169            Q              CB             28.883         0.0            
169            Q              CG             33.784         0.0            
169            Q              H              8.362          0.0            
169            Q              HA             4.165          0.0            
169            Q              QB             1.991          0.0            
169            Q              QG             2.294          0.0            
169            Q              N              120.298        0.044          
170            L              C              177.94         0.001          
170            L              CA             55.772         0.0            
170            L              CB             42.222         0.0            
170            L              CD1            24.574         0.0            
170            L              CD2            23.117         0.0            
170            L              CG             26.85          0.0            
170            L              H              8.145          0.0            
170            L              HA             4.236          0.0            
170            L              QB             1.605          0.0            
170            L              HD*            0.82           0.0            
170            L              HG             1.52           0.0            
170            L              N              122.081        0.035          
171            S              C              175.005        0.003          
171            S              CA             58.807         0.0            
171            S              CB             64.133         0.0            
171            S              H              8.202          0.0            
171            S              HA             4.316          0.0            
171            S              QB             3.825          0.0            
171            S              N              115.904        0.032          
172            K              C              177.027        0.003          
172            K              CA             56.85          0.0            
172            K              CB             32.768         0.0            
172            K              CD             28.913         0.0            
172            K              CG             24.771         0.0            
172            K              H              8.242          0.003          
172            K              HA             4.268          0.0            
172            K              HB2            1.808          0.0            
172            K              HB3            1.736          0.0            
172            K              QD             1.628          0.0            
172            K              QE             2.911          0.0            
172            K              QG             1.381          0.0            
172            K              N              122.83         0.059          
173            S              C              174.881        0.001          
173            S              CA             58.853         0.0            
173            S              CB             64.3           0.0            
173            S              H              8.259          0.0            
173            S              HA             4.357          0.0            
173            S              QB             3.811          0.0            
173            S              N              116.25         0.053          
174            S              C              174.541        0.002          
174            S              CA             58.695         0.0            
174            S              CB             64.118         0.0            
174            S              H              8.291          0.0            
174            S              HA             4.381          0.0            
174            S              QB             3.815          0.0            
174            S              N              117.944        0.04           
175            L              C              177.351        0.002          
175            L              CA             55.56          0.0            
175            L              CB             42.252         0.0            
175            L              CD1            24.528         0.0            
175            L              CD2            23.162         0.0            
175            L              CG             26.85          0.0            
175            L              H              8.142          0.007          
175            L              HA             4.265          0.0            
175            L              QB             1.548          0.0            
175            L              HD*            0.817          0.0            
175            L              HG             1.546          0.0            
175            L              N              123.627        0.049          
176            R              C              176.279        0.002          
176            R              CA             56.334         0.0            
176            R              CB             30.719         0.0            
176            R              CD             43.314         0.0            
176            R              CG             26.88          0.0            
176            R              H              8.226          0.0            
176            R              HA             4.253          0.0            
176            R              QB             1.758          0.0            
176            R              QD             3.105          0.0            
176            R              HE             7.205          0.0            
176            R              HG2            1.649          0.0            
176            R              HG3            1.56           0.0            
176            R              N              121.598        0.031          
176            R              NE             116.786        0.0            
177            E              C              176.743        0.001          
177            E              CA             56.789         0.0            
177            E              CB             30.173         0.0            
177            E              CG             36.182         0.0            
177            E              H              8.451          0.0            
177            E              HA             4.284          0.0            
177            E              HB2            1.995          0.0            
177            E              HB3            1.929          0.0            
177            E              QG             2.196          0.0            
177            E              N              122.072        0.037          
178            T              C              174.875        0.003          
178            T              CA             61.823         0.0            
178            T              CB             69.976         0.0            
178            T              CG2            21.372         0.0            
178            T              H              8.262          0.0            
178            T              HA             4.199          0.0            
178            T              HB             4.008          0.0            
178            T              MG             1.128          0.0            
178            T              N              114.974        0.032          
179            T              C              175.253        0.001          
179            T              H              8.304          0.0            
179            T              HA             4.191          0.0            
179            T              MG             1.147          0.0            
179            T              N              116.016        0.031          
180            G              C              174.298        0.002          
180            G              CA             45.433         0.0            
180            G              H              8.527          0.0            
180            G              QA             3.963          0.0            
180            G              N              111.681        0.02           
181            S              C              174.855        0.003          
181            S              CA             58.404         0.0            
181            S              CB             64.443         0.0            
181            S              H              8.287          0.0            
181            S              HA             4.424          0.0            
181            S              QB             3.782          0.0            
181            S              N              115.846        0.041          
182            E              C              176.803        0.003          
182            E              CA             57.184         0.0            
182            E              CB             29.685         0.0            
182            E              CG             36.133         0.0            
182            E              H              8.669          0.0            
182            E              HA             4.245          0.0            
182            E              HB2            2.003          0.0            
182            E              HB3            1.885          0.0            
182            E              QG             2.219          0.0            
182            E              N              122.816        0.032          
183            S              C              174.471        0.002          
183            S              CA             58.43          0.0            
183            S              CB             64.319         0.0            
183            S              H              8.323          0.0            
183            S              HA             4.381          0.0            
183            S              QB             3.786          0.0            
183            S              N              116.153        0.04           
184            D              C              176.853        0.002          
184            D              CA             54.407         0.0            
184            D              CB             41.236         0.0            
184            D              H              8.323          0.0            
184            D              HA             4.565          0.0            
184            D              QB             2.639          0.0            
184            D              N              122.581        0.037          
185            G              C              175.027        0.002          
185            G              CA             45.591         0.0            
185            G              H              8.379          0.0            
185            G              QA             3.899          0.0            
185            G              N              109.4          0.037          
186            G              C              174.068        0.002          
186            G              CA             45.37          0.0            
186            G              H              8.324          0.0            
186            G              QA             3.889          0.0            
186            G              N              108.988        0.028          
187            D              C              176.796        0.003          
187            D              CA             54.228         0.0            
187            D              CB             41.309         0.0            
187            D              H              8.331          0.0            
187            D              HA             4.607          0.0            
187            D              QB             2.627          0.0            
187            D              N              120.579        0.032          
188            S              C              175.099        0.002          
188            S              CA             58.836         0.0            
188            S              CB             64.148         0.0            
188            S              H              8.439          0.0            
188            S              HA             4.405          0.0            
188            S              QB             3.856          0.0            
188            S              N              116.984        0.032          
189            S              C              175.001        0.004          
189            S              CA             59.067         0.0            
189            S              CB             64.117         0.0            
189            S              H              8.42           0.0            
189            S              HA             4.373          0.0            
189            S              QB             3.849          0.0            
189            S              N              117.812        0.036          
190            S              C              174.962        0.002          
190            S              CA             58.815         0.0            
190            S              CB             64.243         0.0            
190            S              H              8.287          0.0            
190            S              HA             4.444          0.0            
190            S              QB             3.841          0.0            
190            S              N              117.6          0.029          
191            T              C              174.66         0.002          
191            T              CA             62.307         0.0            
191            T              CB             69.734         0.0            
191            T              CG2            21.521         0.0            
191            T              H              8.124          0.0            
191            T              HA             4.175          0.0            
191            T              N              115.902        0.025          
192            K              C              176.585        0.002          
192            K              CA             56.49          0.0            
192            K              CB             32.935         0.0            
192            K              CD             29.159         0.0            
192            K              CE             42.34          0.0            
192            K              CG             24.593         0.0            
192            K              H              8.273          0.0            
192            K              HA             4.3            0.0            
192            K              QB             1.743          0.0            
192            K              QD             1.634          0.0            
192            K              QE             2.902          0.0            
192            K              QG             1.354          0.0            
192            K              N              123.81         0.043          
193            S              C              174.664        0.002          
193            S              CA             58.383         0.0            
193            S              CB             64.253         0.0            
193            S              H              8.35           0.001          
193            S              HA             4.366          0.0            
193            S              QB             3.777          0.0            
193            S              N              117.372        0.043          
194            E              C              177.033        0.002          
194            E              CA             56.953         0.0            
194            E              CB             30.053         0.0            
194            E              CG             36.028         0.0            
194            E              H              8.51           0.0            
194            E              HA             4.246          0.0            
194            E              HB2            2.007          0.0            
194            E              HB3            1.92           0.0            
194            E              QG             2.193          0.0            
194            E              N              123.178        0.028          
195            G              C              174.14         0.001          
195            G              CA             45.349         0.0            
195            G              H              8.409          0.001          
195            G              QA             3.873          0.0            
195            G              N              109.906        0.028          
196            A              C              177.809        0.001          
196            A              CA             52.944         0.0            
196            A              CB             19.08          0.0            
196            A              H              8.21           0.0            
196            A              HA             4.247          0.0            
196            A              MB             1.306          0.0            
196            A              N              123.818        0.036          
197            N              C              175.787        0.001          
197            N              CA             53.397         0.0            
197            N              CB             38.879         0.0            
197            N              H              8.465          0.0            
197            N              HA             4.637          0.0            
197            N              QB             2.748          0.0            
197            N              N              117.736        0.044          
198            G              C              174.345        0.001          
198            G              CA             45.554         0.0            
198            G              H              8.313          0.005          
198            G              QA             3.915          0.0            
198            G              N              109.078        0.029          
199            T              C              174.642        0.002          
199            T              CA             62.192         0.0            
199            T              CB             70.092         0.0            
199            T              CG2            21.395         0.0            
199            T              H              8.064          0.0            
199            T              HA             4.12           0.0            
199            T              HB             3.937          0.0            
199            T              MG             1.122          0.0            
199            T              N              114.23         0.028          
200            V              C              175.943        0.001          
200            V              CA             62.349         0.0            
200            V              CB             32.683         0.0            
200            V              CG2            20.637         0.0            
200            V              H              8.178          0.0            
200            V              HA             4.054          0.0            
200            V              HB             1.996          0.0            
200            V              QG             0.858          0.0            
200            V              N              122.78         0.038          
201            A              C              177.922        0.001          
201            A              CA             52.86          0.0            
201            A              CB             19.133         0.0            
201            A              H              8.438          0.0            
201            A              HA             4.295          0.0            
201            A              MB             1.321          0.0            
201            A              N              128.106        0.031          
202            T              C              174.341        0.002          
202            T              CA             62.034         0.0            
202            T              CB             69.934         0.0            
202            T              CG2            21.489         0.0            
202            T              H              8.055          0.0            
202            T              HA             4.128          0.0            
202            T              MG             1.122          0.0            
202            T              N              113.688        0.026          
203            A              C              177.291        0.002          
203            A              CA             52.608         0.0            
203            A              CB             19.175         0.0            
203            A              H              8.21           0.0            
203            A              HA             4.219          0.0            
203            A              MB             1.288          0.0            
203            A              N              126.301        0.03           
204            A              C              177.597        0.002          
204            A              CA             52.545         0.0            
204            A              CB             19.091         0.0            
204            A              H              8.19           0.001          
204            A              HA             4.216          0.0            
204            A              MB             1.281          0.0            
204            A              N              123.298        0.027          
205            I              C              176.128        0.002          
205            I              CA             61.045         0.0            
205            I              CB             38.7           0.0            
205            I              CD1            13.168         0.0            
205            I              CG1            27.202         0.0            
205            I              CG2            17.334         0.0            
205            I              H              8.031          0.002          
205            I              HA             4.041          0.0            
205            I              HB             1.732          0.0            
205            I              MD             0.782          0.0            
205            I              QG             1.087          0.0            
205            I              MG             1.386          0.0            
205            I              N              120.183        0.028          
206            Q              C              173.855        0.002          
206            Q              CA             53.544         0.0            
206            Q              CB             28.906         0.0            
206            Q              CG             33.377         0.0            
206            Q              H              8.424          0.0            
206            Q              HA             4.537          0.0            
206            Q              HB2            2.032          0.0            
206            Q              HB3            1.847          0.0            
206            Q              QG             2.307          0.0            
206            Q              N              125.898        0.03           
207            P              C              176.75         0.002          
207            P              CA             63.075         0.0            
207            P              CB             32.146         0.0            
207            P              CD             50.872         0.0            
207            P              CG             27.233         0.0            
207            P              HA             4.329          0.0            
207            P              QB             2.199          0.0            
207            P              QD             3.674          0.0            
207            P              HG2            1.903          0.0            
207            P              HG3            1.81           0.0            
207            P              N              137.002        0.04           
208            K              C              176.562        0.002          
208            K              CA             56.342         0.0            
208            K              CB             33.062         0.0            
208            K              CG             24.751         0.0            
208            K              H              8.38           0.002          
208            K              HA             4.173          0.0            
208            K              QB             1.682          0.0            
208            K              QD             1.598          0.0            
208            K              QE             2.884          0.0            
208            K              QG             1.336          0.0            
208            K              N              121.695        0.031          
209            K              C              176.35         0.002          
209            K              CB             33.125         0.0            
209            K              CD             28.664         0.0            
209            K              CG             24.719         0.0            
209            K              H              8.349          0.0            
209            K              HA             4.24           0.0            
209            K              QB             1.674          0.0            
209            K              QD             1.596          0.0            
209            K              QE             2.882          0.0            
209            K              QG             1.307          0.0            
209            K              N              123.217        0.028          
210            V              C              175.914        0.002          
210            V              CA             62.118         0.0            
210            V              CB             32.862         0.0            
210            V              CG2            20.7           0.0            
210            V              H              8.193          0.0            
210            V              HA             4.024          0.0            
210            V              HB             1.943          0.0            
210            V              MG1            0.817          0.0            
210            V              MG2            0.817          0.0            
210            V              N              122.154        0.034          
211            K              C              176.799        0.002          
211            K              CA             56.679         0.0            
211            K              CB             33.051         0.0            
211            K              CD             28.98          0.0            
211            K              CE             41.362         0.0            
211            K              CG             24.677         0.0            
211            K              H              8.418          0.0            
211            K              HA             4.193          0.0            
211            K              QB             1.713          0.0            
211            K              QD             1.632          0.0            
211            K              QE             2.877          0.0            
211            K              QG             1.308          0.0            
211            K              N              125.533        0.039          
212            G              C              173.922        0.001          
212            G              CA             45.149         0.0            
212            G              H              8.397          0.001          
212            G              QA             3.882          0.0            
212            G              N              110.568        0.032          
213            V              C              176.648        0.002          
213            V              CA             62.328         0.0            
213            V              CB             32.651         0.0            
213            V              CG2            20.595         0.0            
213            V              H              8.057          0.0            
213            V              HA             4.059          0.0            
213            V              HB             1.981          0.0            
213            V              MG1            0.82           0.0            
213            V              MG2            0.82           0.0            
213            V              N              119.02         0.032          
214            G              C              173.938        0.001          
214            G              CA             45.096         0.0            
214            G              H              8.489          0.003          
214            G              QA             3.795          0.0            
214            G              N              112.369        0.037          
215            F              C              176.364        0.002          
215            F              CA             58.236         0.0            
215            F              CB             39.605         0.0            
215            F              H              8.183          0.002          
215            F              HA             4.508          0.0            
215            F              HB2            3.083          0.0            
215            F              HB3            2.91           0.0            
215            F              N              120.127        0.032          
216            G              C              173.886        0.004          
216            G              CA             45.381         0.0            
216            G              H              8.427          0.001          
216            G              QA             3.814          0.0            
216            G              N              110.135        0.026          
217            D              C              176.514        0.008          
217            D              CA             54.459         0.0            
217            D              CB             41.288         0.0            
217            D              H              8.174          0.0            
217            D              HA             4.511          0.0            
217            D              QB             2.523          0.0            
217            D              N              120.708        0.027          
218            I              C              176.102        0.002          
218            I              CA             61.897         0.0            
218            I              CB             38.574         0.0            
218            I              CD1            13.431         0.0            
218            I              CG1            26.781         0.0            
218            I              CG2            17.155         0.0            
218            I              H              7.914          0.0            
218            I              HA             3.983          0.0            
218            I              HB             1.665          0.0            
218            I              MD             0.633          0.0            
218            I              QG             0.949          0.0            
218            I              MG             1.036          0.0            
218            I              N              119.68         0.029          
219            F              C              175.76         0.006          
219            F              CA             57.92          0.0            
219            F              CB             39.121         0.0            
219            F              H              8.224          0.003          
219            F              HA             4.552          0.0            
219            F              HB2            3.094          0.0            
219            F              HB3            2.887          0.0            
219            F              N              122.667        0.047          
220            K              C              175.938        0.003          
220            K              CA             56.647         0.0            
220            K              CB             33.083         0.0            
220            K              CD             29.18          0.0            
220            K              CG             24.53          0.0            
220            K              H              7.997          0.004          
220            K              HA             4.158          0.0            
220            K              QB             1.691          0.0            
220            K              QD             1.594          0.0            
220            K              QE             2.874          0.0            
220            K              QG             1.285          0.0            
220            K              N              122.49         0.027          
221            D              C              175.639        0.003          
221            D              CA             54.354         0.0            
221            D              CB             41.194         0.0            
221            D              H              8.229          0.006          
221            D              HA             4.469          0.0            
221            D              QB             2.542          0.0            
221            D              N              120.561        0.042          
222            K              C              174.25         0.004          
222            K              CA             54.165         0.0            
222            K              CB             32.567         0.0            
222            K              CD             29.011         0.0            
222            K              CG             24.414         0.0            
222            K              H              8.073          0.007          
222            K              HA             4.492          0.0            
222            K              QB             1.679          0.0            
222            K              QD             1.593          0.0            
222            K              QE             2.858          0.0            
222            K              QG             1.329          0.0            
222            K              N              121.951        0.043          
223            P              C              176.797        0.005          
223            P              CA             63.086         0.0            
223            P              CB             31.988         0.0            
223            P              CG             27.265         0.0            
223            P              HA             4.352          0.0            
223            P              QB             2.188          0.0            
223            P              QD             3.483          0.0            
223            P              QG             1.907          0.0            
223            P              N              136.721        0.038          
224            I              C              176.142        0.008          
224            I              CA             61.081         0.0            
224            I              CB             38.797         0.0            
224            I              CD1            13.232         0.0            
224            I              CG1            27.253         0.0            
224            I              CG2            17.339         0.0            
224            I              H              8.194          0.001          
224            I              HA             3.998          0.0            
224            I              HB             1.717          0.0            
224            I              MD             0.794          0.0            
224            I              HG12           1.421          0.0            
224            I              HG13           1.082          0.0            
224            I              MG             0.794          0.0            
224            I              N              121.348        0.039          
225            K              C              175.955        0.003          
225            K              CA             56.007         0.0            
225            K              CB             32.951         0.0            
225            K              CG             24.633         0.0            
225            K              H              8.348          0.028          
225            K              HA             4.247          0.0            
225            K              QB             1.651          0.0            
225            K              QD             1.559          0.0            
225            K              QE             2.866          0.0            
225            K              QG             1.284          0.0            
225            K              N              125.556        0.017          
226            L              C              176.917        0.004          
226            L              CA             54.959         0.0            
226            L              CB             42.581         0.0            
226            L              CD1            24.598         0.0            
226            L              CD2            22.939         0.0            
226            L              CG             26.82          0.0            
226            L              HA             4.271          0.0            
226            L              QB             1.502          0.0            
226            L              HD*            0.799          0.0            
226            L              HG             1.512          0.0            
226            L              N              124.364        0.038          
227            R              C              174.066        0.002          
227            R              CA             53.986         0.0            
227            R              CB             30.105         0.0            
227            R              CD             43.413         0.0            
227            R              CG             26.613         0.0            
227            R              HA             4.48           0.0            
227            R              QB             1.686          0.0            
227            R              QD             2.971          0.0            
227            R              HE             7.153          0.0            
227            R              QG             1.523          0.0            
227            R              N              123.159        0.034          
227            R              NE             116.706        0.0            
228            P              C              176.544        0.012          
228            P              CA             62.928         0.0            
228            P              CB             32.01          0.0            
228            P              CD             50.554         0.0            
228            P              CG             27.335         0.0            
228            P              HA             4.304          0.0            
228            P              QB             2.207          0.0            
228            P              QD             3.962          0.0            
228            P              QG             1.905          0.0            
228            P              N              137.18         0.032          
229            A              C              177.821        0.006          
229            A              CA             52.782         0.0            
229            A              CB             19.131         0.0            
229            A              H              8.418          0.003          
229            A              HA             4.21           0.0            
229            A              HB             1.316          0.0            
229            A              N              124.164        0.046          
230            S              C              174.43         0.002          
230            S              CA             58.185         0.0            
230            S              CB             64.288         0.0            
230            S              H              8.23           0.015          
230            S              HA             4.36           0.0            
230            S              QB             3.755          0.0            
230            S              N              114.791        0.028          
231            I              C              176.067        0.003          
231            I              CA             61.195         0.0            
231            I              CB             38.813         0.0            
231            I              CD1            13.392         0.0            
231            I              CG1            27.08          0.0            
231            I              CG2            17.421         0.0            
231            I              H              8.105          0.012          
231            I              HA             4.088          0.0            
231            I              HB             1.785          0.0            
231            I              MD             0.824          0.0            
231            I              QG             1.109          0.0            
231            I              MG             1.341          0.0            
231            I              N              121.751        0.035          
232            E              C              176.31         0.003          
232            E              CA             56.621         0.0            
232            E              CB             30.054         0.0            
232            E              CG             36.093         0.0            
232            E              H              8.418          0.009          
232            E              HA             4.241          0.0            
232            E              QB             1.879          0.0            
232            E              QG             2.163          0.0            
232            E              N              124.613        0.039          
233            V              C              176.072        0.001          
233            V              CA             62.023         0.0            
233            V              CB             32.846         0.0            
233            V              CG1            20.45          0.0            
233            V              CG2            20.741         0.0            
233            V              H              8.131          0.006          
233            V              HA             4.05           0.0            
233            V              HB             1.99           0.0            
233            V              MG1            0.826          0.0            
233            V              MG2            0.826          0.0            
233            V              N              120.874        0.04           
234            E              C              176.206        0.003          
234            E              CA             56.766         0.0            
234            E              CB             30.018         0.0            
234            E              CG             36.03          0.0            
234            E              H              8.48           0.006          
234            E              HA             4.177          0.0            
234            E              HB2            1.945          0.0            
234            E              HB3            1.864          0.0            
234            E              QG             2.171          0.0            
234            E              N              124.346        0.032          
235            N              C              174.786        0.005          
235            N              CA             53.374         0.0            
235            N              CB             39.24          0.0            
235            N              H              8.41           0.004          
235            N              HA             4.21           0.0            
235            N              N              119.783        0.033          
236            D              C              175.635        0.001          
236            D              CA             54.229         0.0            
236            D              CB             40.904         0.0            
236            D              H              8.282          0.003          
236            D              HA             4.447          0.0            
236            D              QB             2.465          0.0            
236            D              N              120.628        0.04           
237            F              C              175.229        0.002          
237            F              CA             57.641         0.0            
237            F              CB             39.369         0.0            
237            F              H              8.034          0.0            
237            F              HA             4.503          0.0            
237            F              QB             2.979          0.0            
237            F              N              119.567        0.027          
238            L              C              174.678        0.008          
238            L              CA             52.827         0.0            
238            L              CB             42.214         0.0            
238            L              CD1            24.877         0.0            
238            L              CD2            23.172         0.0            
238            L              CG             26.674         0.0            
238            L              H              8.036          0.0            
238            L              HA             4.515          0.0            
238            L              QB             1.468          0.0            
238            L              MD1            0.828          0.0            
238            L              MD2            0.829          0.0            
238            L              N              125.152        0.04           
239            P              C              177.082        0.003          
239            P              CA             63.067         0.0            
239            P              CB             31.828         0.0            
239            P              CD             50.417         0.0            
239            P              CG             27.38          0.0            
239            P              HA             4.347          0.0            
239            P              QB             1.961          0.0            
239            P              QD             3.689          0.0            
239            P              QG             1.887          0.0            
239            P              N              136.112        0.036          
240            V              C              176.546        0.007          
240            V              CA             62.885         0.0            
240            V              CB             32.744         0.0            
240            V              CG2            20.661         0.0            
240            V              H              8.204          0.004          
240            V              HA             3.962          0.0            
240            V              HB             1.917          0.0            
240            V              MG1            0.877          0.0            
240            V              MG2            0.877          0.0            
240            V              N              120.544        0.035          
241            E              C              176.561        0.002          
241            E              CA             56.944         0.0            
241            E              CB             29.852         0.0            
241            E              CG             36.143         0.0            
241            E              H              8.557          0.0            
241            E              HA             4.181          0.0            
241            E              QB             1.914          0.0            
241            E              QG             2.183          0.0            
241            E              N              124.286        0.041          
242            K              C              176.663        0.002          
242            K              CA             56.525         0.0            
242            K              CB             32.989         0.0            
242            K              CD             29.127         0.0            
242            K              CG             24.811         0.0            
242            K              H              8.353          0.0            
242            K              HA             4.275          0.0            
242            K              QB             1.777          0.0            
242            K              QD             1.679          0.0            
242            K              QE             2.896          0.0            
242            K              QG             1.353          0.0            
242            K              N              122.358        0.04           
243            T              C              174.561        0.004          
243            T              CA             62.134         0.0            
243            T              CB             69.944         0.0            
243            T              CG2            21.596         0.0            
243            T              H              8.152          0.0            
243            T              HA             4.105          0.0            
243            T              MG             1.094          0.0            
243            T              N              115.38         0.031          
244            I              C              176.672        0.002          
244            I              CA             61.426         0.0            
244            I              CB             38.624         0.0            
244            I              CD1            13.017         0.0            
244            I              CG1            27.179         0.0            
244            I              CG2            17.254         0.0            
244            I              H              8.166          0.006          
244            I              HA             4.11           0.0            
244            I              HB             1.797          0.0            
244            I              MD             0.822          0.0            
244            I              QG             1.124          0.0            
244            I              MG             1.413          0.0            
244            I              N              123.389        0.028          
245            G              C              173.822        0.001          
245            G              CA             45.246         0.0            
245            G              H              8.45           0.004          
245            G              HA             3.854          0.0            
245            G              N              112.912        0.03           
246            K              C              176.268        0.002          
246            K              CA             56.184         0.0            
246            K              CB             33.233         0.0            
246            K              CD             29.136         0.0            
246            K              CG             24.654         0.0            
246            K              H              8.09           0.001          
246            K              HA             4.229          0.0            
246            K              QB             1.682          0.0            
246            K              QD             1.578          0.0            
246            K              QE             2.882          0.0            
246            K              QG             1.304          0.0            
246            K              N              121.004        0.034          
247            K              C              176.196        0.002          
247            K              CA             56.149         0.0            
247            K              CB             32.971         0.0            
247            K              CD             29.153         0.0            
247            K              CG             24.61          0.0            
247            K              H              8.352          0.003          
247            K              HA             4.244          0.0            
247            K              QB             1.689          0.0            
247            K              QD             1.599          0.0            
247            K              QE             2.894          0.0            
247            K              QG             1.324          0.0            
247            K              N              123.293        0.035          
248            L              C              175.275        0.042          
248            L              CA             52.804         0.0            
248            L              CB             42.277         0.0            
248            L              CG             26.937         0.0            
248            L              H              8.372          0.001          
248            L              HA             4.52           0.0            
248            L              QB             1.613          0.0            
248            L              MD1            0.845          0.0            
248            L              MD2            0.846          0.0            
248            L              HG             1.513          0.0            
248            L              N              125.779        0.043          
249            P              C              176.578        0.003          
249            P              CA             62.968         0.0            
249            P              CB             32.019         0.0            
249            P              CD             50.482         0.0            
249            P              CG             27.348         0.0            
249            P              HA             4.317          0.0            
249            P              QB             2.221          0.0            
249            P              QD             3.526          0.0            
249            P              QG             1.916          0.0            
249            P              N              136.107        0.038          
250            A              C              178.068        0.001          
250            A              CA             52.692         0.0            
250            A              CB             19.179         0.0            
250            A              H              8.421          0.0            
250            A              HA             4.282          0.0            
250            A              MB             1.333          0.0            
250            A              N              124.386        0.039          
251            T              C              174.679        0.002          
251            T              CA             61.775         0.0            
251            T              CB             69.981         0.0            
251            T              CG2            21.38          0.0            
251            T              H              8.165          0.0            
251            T              HA             4.146          0.0            
251            T              N              113.232        0.031          
252            T              C              174.038        0.001          
252            T              CA             61.793         0.0            
252            T              CB             69.999         0.0            
252            T              CG2            21.426         0.0            
252            T              H              8.111          0.0            
252            T              HA             4.139          0.0            
252            T              MG             1.121          0.0            
252            T              N              116.283        0.036          
253            A              C              177.494        0.001          
253            A              CA             52.469         0.0            
253            A              CB             19.291         0.0            
253            A              H              8.343          0.0            
253            A              HA             4.315          0.0            
253            A              MB             1.3            0.0            
253            A              N              126.863        0.041          
254            T              C              173.162        0.001          
254            T              CA             59.667         0.0            
254            T              CB             69.766         0.0            
254            T              CG2            21.51          0.0            
254            T              H              8.25           0.0            
254            T              HA             4.512          0.0            
254            T              HB             4.108          0.0            
254            T              MG             1.168          0.0            
254            T              N              116.205        0.032          
255            P              C              176.769        0.002          
255            P              CA             63.491         0.0            
255            P              CB             32.001         0.0            
255            P              CD             51.117         0.0            
255            P              CG             27.404         0.0            
255            P              HA             4.328          0.0            
255            P              QB             2.209          0.0            
255            P              HD2            3.784          0.0            
255            P              HD3            3.676          0.0            
255            P              QG             1.906          0.0            
255            P              N              138.874        0.047          
256            D              C              176.751        0.003          
256            D              CA             54.352         0.0            
256            D              CB             41.148         0.0            
256            D              H              8.434          0.002          
256            D              HA             4.534          0.0            
256            D              QB             2.624          0.0            
256            D              N              120.566        0.032          
257            S              C              174.981        0.003          
257            S              CA             59.005         0.0            
257            S              CB             64.171         0.0            
257            S              H              8.354          0.003          
257            S              HA             4.372          0.0            
257            S              QB             3.846          0.0            
257            S              N              117.646        1.118          
258            S              C              174.78         0.006          
258            S              CA             59.276         0.0            
258            S              CB             64.302         0.0            
258            S              H              8.402          0.0            
258            S              N              117.971        0.06           
259            K              C              176.878        0.004          
259            K              CA             56.711         0.0            
259            K              CB             32.84          0.0            
259            K              CD             28.877         0.0            
259            K              CG             24.653         0.0            
259            K              H              8.168          0.0            
259            K              HA             4.315          0.0            
259            K              QB             1.774          0.0            
259            K              QD             1.618          0.0            
259            K              QE             2.909          0.0            
259            K              QG             1.361          0.0            
259            K              N              122.832        0.048          
260            T              C              174.916        0.002          
260            T              CA             62.381         0.0            
260            T              CB             69.943         0.0            
260            T              CG2            21.548         0.0            
260            T              H              8.131          0.003          
260            T              HA             4.142          0.0            
260            T              MG             1.136          0.0            
260            T              N              114.911        0.029          
261            E              C              176.791        0.003          
261            E              CA             56.963         0.0            
261            E              CB             29.931         0.0            
261            E              CG             36.048         0.0            
261            E              H              8.416          0.0            
261            E              HA             4.211          0.0            
261            E              QB             1.911          0.0            
261            E              QG             2.189          0.0            
261            E              N              123.185        0.031          
262            M              C              176.362        0.001          
262            M              CA             56.115         0.0            
262            M              CB             31.945         0.0            
262            M              CG             31.963         0.0            
262            M              H              8.36           0.001          
262            M              HA             4.327          0.0            
262            M              QB             1.969          0.0            
262            M              QG             2.491          0.0            
262            M              N              121.012        0.048          
263            D              C              176.637        0.002          
263            D              CA             54.641         0.0            
263            D              CB             41.214         0.0            
263            D              H              8.354          0.0            
263            D              HA             4.523          0.0            
263            D              QB             2.633          0.0            
263            D              N              121.579        0.034          
264            S              C              175.02         0.005          
264            S              CA             58.875         0.0            
264            S              CB             64.125         0.0            
264            S              H              8.283          0.0            
264            S              HA             4.318          0.0            
264            S              QB             3.827          0.0            
264            S              N              116.8          0.028          
265            R              C              176.842        0.002          
265            R              CA             56.74          0.0            
265            R              CB             30.34          0.0            
265            R              CD             43.369         0.0            
265            R              CG             26.961         0.0            
265            R              H              8.278          0.002          
265            R              HA             4.294          0.0            
265            R              QB             1.798          0.0            
265            R              QD             3.109          0.0            
265            R              HE             7.4            0.0            
265            R              QG             1.59           0.0            
265            R              N              122.402        0.03           
265            R              NE             116.946        0.0            
266            T              C              174.47         0.001          
266            T              CA             62.212         0.0            
266            T              CB             69.761         0.0            
266            T              CG2            21.611         0.0            
266            T              H              8.114          0.002          
266            T              HA             4.127          0.0            
266            T              MG             1.149          0.0            
266            T              N              114.741        0.035          
267            K              C              176.529        0.002          
267            K              CA             56.391         0.0            
267            K              CB             33.011         0.0            
267            K              CD             28.989         0.0            
267            K              CG             24.542         0.0            
267            K              H              8.249          0.001          
267            K              HA             4.303          0.0            
267            K              QB             1.774          0.0            
267            K              QD             1.675          0.0            
267            K              QE             2.9            0.0            
267            K              QG             1.348          0.0            
267            K              N              124.114        0.035          
268            S              C              174.6          0.002          
268            S              CA             58.312         0.0            
268            S              CB             64.313         0.0            
268            S              H              8.389          0.0            
268            S              HA             4.406          0.0            
268            S              QB             3.778          0.0            
268            S              N              117.724        0.031          
269            K              H              8.525          0.0            
269            K              N              123.19         0.032          
270            D              C              173.995        0.013          
271            Y              C              175.034        0.0            
271            Y              H              8.95           0.002          
271            Y              N              118.745        0.033          
272            C              C              171.462        0.006          
272            C              H              9.276          0.001          
272            C              N              114.84         0.007          
273            K              C              175.821        0.009          
273            K              H              9.117          0.002          
273            K              N              123.125        0.014          
274            V              C              176.65         0.007          
274            V              H              8.976          0.002          
274            V              N              127.489        0.016          
275            I              C              174.475        0.001          
275            I              H              9.04           0.0            
275            I              N              126.874        0.031          
276            F              H              7.721          0.002          
276            F              N              121.864        0.04           
277            P              C              175.755        0.004          
278            Y              C              172.899        0.005          
278            Y              H              8.534          0.0            
278            Y              N              118.37         0.016          
279            E              H              7.464          0.001          
279            E              N              127.498        0.023          
280            A              C              179.153        0.024          
280            A              H              8.364          0.0            
280            A              N              126.881        0.0            
281            Q              C              175.377        0.022          
281            Q              H              9.268          0.012          
281            Q              N              120.278        0.028          
282            N              C              175.495        0.317          
282            N              H              7.492          0.009          
282            N              N              113.05         0.078          
283            D              C              171.351        0.003          
283            D              H              8.697          0.011          
283            D              N              118.251        0.034          
284            D              C              176.107        0.0            
284            D              H              8.541          0.025          
284            D              N              116.321        0.445          
285            E              C              174.798        0.002          
285            E              H              7.518          0.002          
285            E              N              119.547        0.01           
286            L              H              8.904          0.0            
286            L              N              123.669        0.006          
287            T              C              175.305        0.007          
288            I              C              174.222        0.008          
288            I              H              9.286          0.002          
288            I              N              122.094        0.006          
289            K              C              175.101        0.006          
289            K              H              9.191          0.002          
289            K              N              124.25         0.036          
290            E              C              177.285        0.011          
290            E              H              8.82           0.003          
290            E              N              120.69         0.036          
291            G              H              8.688          0.0            
291            G              N              113.921        0.042          
292            D              C              175.128        0.002          
293            I              C              175.8          0.0            
293            I              H              8.355          0.004          
293            I              N              120.406        0.037          
294            V              C              176.094        0.001          
294            V              H              8.97           0.001          
294            V              N              129.049        0.01           
295            T              C              173.964        0.004          
295            T              H              8.995          0.002          
295            T              N              124.747        0.005          
296            L              C              175.699        0.006          
296            L              H              8.895          0.001          
296            L              N              130.473        0.023          
297            I              C              175.838        0.003          
297            I              H              8.954          0.001          
297            I              N              125.488        0.012          
298            N              C              173.491        0.004          
298            N              H              7.81           0.001          
298            N              N              116.106        0.011          
299            K              C              175.706        0.007          
299            K              H              8.626          0.002          
299            K              N              123.55         0.004          
300            D              C              175.633        0.003          
300            D              H              7.988          0.003          
300            D              N              121.295        0.042          
301            C              H              7.973          0.002          
301            C              N              120.436        0.032          
302            I              C              175.879        0.004          
303            D              H              7.606          0.004          
303            D              N              119.699        0.035          
304            V              C              177.215        0.009          
305            G              C              173.68         0.01           
305            G              H              8.73           0.003          
305            G              N              113.883        0.019          
306            W              C              174.048        0.017          
306            W              H              7.527          0.008          
306            W              HE1            9.914          0.0            
306            W              N              121.001        0.034          
306            W              NE1            129.576        0.0            
307            W              C              173.339        0.005          
307            W              H              8.53           0.002          
307            W              HE1            10.055         0.0            
307            W              N              122.03         0.02           
307            W              NE1            128.254        0.0            
308            E              C              176.754        0.0            
308            E              H              8.553          0.001          
308            E              N              118.389        0.03           
309            G              C              169.618        0.005          
309            G              H              9.439          0.001          
309            G              N              114.787        0.02           
310            E              C              174.35         0.022          
310            E              H              9.072          0.002          
310            E              N              118.43         0.036          
311            L              C              176.079        0.005          
311            L              H              9.049          0.0            
311            L              N              125.341        0.02           
312            N              H              9.854          0.008          
312            N              N              127.68         0.037          
313            G              C              173.769        0.014          
313            G              H              8.992          0.002          
313            G              N              104.448        0.004          
314            R              C              173.926        0.002          
314            R              H              7.882          0.001          
314            R              HE             7.352          0.0            
314            R              N              121.62         0.015          
314            R              NE             117.222        0.0            
315            R              C              176.303        0.013          
315            R              H              8.601          0.002          
315            R              HE             7.462          0.0            
315            R              N              121.969        0.014          
315            R              NE             116.649        0.0            
316            G              C              171.839        0.0            
316            G              H              8.893          0.001          
316            G              N              110.275        0.026          
317            V              C              176.168        0.009          
317            V              H              8.75           0.012          
317            V              N              112.112        0.035          
318            F              H              8.834          0.003          
318            F              N              117.436        0.053          
319            P              C              178.006        0.013          
320            D              H              7.848          0.022          
320            D              N              123.695        0.02           
321            N              C              175.938        0.006          
322            F              C              175.051        0.01           
322            F              H              7.708          0.003          
322            F              N              120.268        0.012          
323            V              C              173.555        0.001          
323            V              H              7.287          0.005          
323            V              N              109.097        0.022          
324            K              C              175.974        0.002          
324            K              H              8.967          0.003          
324            K              N              119.025        0.016          
325            L              C              176.896        0.001          
325            L              H              9.116          0.0            
325            L              N              127.167        0.011          
326            L              H              8.444          0.001          
326            L              N              126.912        0.011          
327            P              C              175.026        0.004          
327            P              CA             61.809         0.0            
327            P              CB             31.122         0.0            
327            P              CG             26.781         0.0            
327            P              HA             4.721          0.0            
327            P              QB             2.053          0.0            
328            P              N              133.339        0.035          
329            D              C              176.102        0.007          
330            F              C              175.135        0.001          
330            F              H              7.878          0.0            
330            F              N              120.707        0.019          
331            E              C              174.959        0.0            
331            E              H              7.926          0.002          
331            E              N              124.135        0.018          
332            K              C              175.455        0.001          
332            K              CA             56.431         0.0            
332            K              CB             33.08          0.0            
332            K              CG             24.54          0.0            
332            K              H              7.912          0.0            
332            K              HA             4.019          0.0            
332            K              QB             1.687          0.0            
332            K              QD             1.495          0.0            
332            K              QE             2.891          0.0            
332            K              QG             1.271          0.0            
332            K              N              122.794        0.008          
333            E              H              8.026          0.0            
333            E              N              127.86         0.03           

stop_
```
